# Palaeoproteomics reveals bovine carcass processing with 6,000-year-old flint tools

**DOI:** 10.1101/2025.09.29.679186

**Authors:** Alexandra Burnett, Éva Halbrucker, Ian Engels, Rachel Siân Dennis, Isabelle De Groote, Dieter Deforce, Emanuela Cristiani, Philippe Crombé, Maarten Dhaenens

## Abstract

Lithic tools are the most abundant cultural artefacts found at prehistoric archaeological sites. Through their study, we can understand essential activities such as hunting, processing of animal carcasses and plant materials, and working of resources such as ochre and bone, as well as broader technological and cultural practices. For the first time, proteomics was applied alongside use-wear and optical microscopy residue analyses, enabling the identification of bovine, plant, and human proteins on faceted tools from the Mesolithic-Neolithic site of Bazel-Sluis, Belgium. This retrieval of identifiable protein from an area with poor organic preservation demonstrates wide-reaching potential for archaeological research, opening a new avenue of investigation into prehistoric lifeways and adding to the growing corpus of evidence accessible through palaeoproteomics. A workflow for future analyses is suggested, based on our integrated sampling strategy requiring no additional tool manipulations.

## Supplementary material for "Palaeoproteomics reveals bovine carcass processing with 6,000-year-old flint tools": BLASTp searches plant peptides: Arabidopsis-thaliana_topPeptides_Alignment.json

```
{
  "Seq_annot": {
    "desc": [
      {
        "user": {
          "type": {
            "str": "Hist Seqalign"
          },
          "data": [
            {
              "label": {
                "str": "Hist Seqalign"
              },
              "data": {
                "bool": true
              }
            }
          ]
        }
      },
      {
        "user": {
          "type": {
            "str": "Blast Type"
          },
          "data": [
            {
              "label": {
                "str": "blastp"
              },
              "data": {
                "int": 2
              }
            }
          ]
        }
      },
      {
        "user": {
          "type": {
            "str": "Blast Database Title"
          },
          "data": [
            {
              "label": {
                "str": "clustered nr"
              },
              "data": {
                "bool": false
              }
            }
          ]
        }
      }
    ],
    "data": {
      "align": [
        {
          "type": "partial",
          "dim": 2,
          "score": [
            {
              "id": {
                "str": "score"
              },
              "value": {
                "int": 66
              }
            },
            {
              "id": {
                "str": "blast_score"
              },
              "value": {
                "int": 66
              }
            },
            {
              "id": {
                "str": "e_value"
              },
              "value": {
                "real": 16.16663973562
              }
            },
            {
              "id": {
                "str": "bit_score"
              },
              "value": {
                "real": 31.1784791445469
              }
            },
            {
              "id": {
                "str": "num_ident"
              },
              "value": {
                "int": 9
              }
            },
            {
              "id": {
                "str": "num_positives"
              },
              "value": {
                "int": 9
              }
            },
            {
              "id": {
                "str": "hsp_percent_coverage"
              },
              "value": {
                "real": 100
              }
            },
            {
              "id": {
                "str": "pc_ident"
              },
              "value": {
                "real": 1
              }
            },
            {
              "id": {
                "str": "seq_evalue"
              },
              "value": {
                "real": 16.16663973562
              }
            },
            {
              "id": {
                "str": "seq_bit_score"
              },
              "value": {
                "real": 31.1784791445469
              }
            },
            {
              "id": {
                "str": "seq_total_bit_score"
              },
              "value": {
                "real": 31.1784791445469
              }
            },
            {
              "id": {
                "str": "seq_percent_coverage"
              },
              "value": {
                "int": 100
              }
            },
            {
              "id": {
                "str": "seq_percent_identity"
              },
              "value": {
                "real": 100
              }
            },
            {
              "id": {
                "str": "seq_hspnum"
              },
              "value": {
                "int": 1
              }
            },
            {
              "id": {
                "str": "seq_align_totlen"
              },
              "value": {
                "real": 9
              }
            }
          ],
          "segs": {
            "denseg": {
              "dim": 2,
              "numseg": 1,
              "ids": [
                {
                  "local": {
                    "str": "Query_2129995"
                  }
                },
                {
                  "embl": {
                    "accession": "CAH2038995",
                    "version": 1
                  }
                }
              ],
              "starts": [
                0,
                36
              ],
              "lens": [
                9
              ],
              "strands": [
                "unknown",
                "unknown"
              ]
            }
          }
        },
        {
          "type": "partial",
          "dim": 2,
          "score": [
            {
              "id": {
                "str": "score"
              },
              "value": {
                "int": 66
              }
            },
            {
              "id": {
                "str": "blast_score"
              },
              "value": {
                "int": 66
              }
            },
            {
              "id": {
                "str": "e_value"
              },
              "value": {
                "real": 16.1701747827903
              }
            },
            {
              "id": {
                "str": "bit_score"
              },
              "value": {
                "real": 31.1784791445469
              }
            },
            {
              "id": {
                "str": "num_ident"
              },
              "value": {
                "int": 9
              }
            },
            {
              "id": {
                "str": "num_positives"
              },
              "value": {
                "int": 9
              }
            },
            {
              "id": {
                "str": "hsp_percent_coverage"
              },
              "value": {
                "real": 100
              }
            },
            {
              "id": {
                "str": "pc_ident"
              },
              "value": {
                "real": 1
              }
            },
            {
              "id": {
                "str": "seq_evalue"
              },
              "value": {
                "real": 16.1701747827903
              }
            },
            {
              "id": {
                "str": "seq_bit_score"
              },
              "value": {
                "real": 31.1784791445469
              }
            },
            {
              "id": {
                "str": "seq_total_bit_score"
              },
              "value": {
                "real": 31.1784791445469
              }
            },
            {
              "id": {
                "str": "seq_percent_coverage"
              },
              "value": {
                "int": 100
              }
            },
            {
              "id": {
                "str": "seq_percent_identity"
              },
              "value": {
                "real": 100
              }
            },
            {
              "id": {
                "str": "seq_hspnum"
              },
              "value": {
                "int": 1
              }
            },
            {
              "id": {
                "str": "seq_align_totlen"
              },
              "value": {
                "real": 9
              }
            }
          ],
          "segs": {
            "denseg": {
              "dim": 2,
              "numseg": 1,
              "ids": [
                {
                  "local": {
                    "str": "Query_2129995"
                  }
                },
                {
                  "embl": {
                    "accession": "CAF2310147",
                    "version": 1
                  }
                }
              ],
              "starts": [
                0,
                49
              ],
              "lens": [
                9
              ],
              "strands": [
                "unknown",
                "unknown"
              ]
            }
          }
        },
        {
          "type": "partial",
          "dim": 2,
          "score": [
            {
              "id": {
                "str": "score"
              },
              "value": {
                "int": 66
              }
            },
            {
              "id": {
                "str": "blast_score"
              },
              "value": {
                "int": 66
              }
            },
            {
              "id": {
                "str": "e_value"
              },
              "value": {
                "real": 16.1810304853367
              }
            },
            {
              "id": {
                "str": "bit_score"
              },
              "value": {
                "real": 31.1784791445469
              }
            },
            {
              "id": {
                "str": "num_ident"
              },
              "value": {
                "int": 9
              }
            },
            {
              "id": {
                "str": "num_positives"
              },
              "value": {
                "int": 9
              }
            },
            {
              "id": {
                "str": "hsp_percent_coverage"
              },
              "value": {
                "real": 100
              }
            },
            {
              "id": {
                "str": "pc_ident"
              },
              "value": {
                "real": 1
              }
            },
            {
              "id": {
                "str": "seq_evalue"
              },
              "value": {
                "real": 16.1810304853367
              }
            },
            {
              "id": {
                "str": "seq_bit_score"
              },
              "value": {
                "real": 31.1784791445469
              }
            },
            {
              "id": {
                "str": "seq_total_bit_score"
              },
              "value": {
                "real": 31.1784791445469
              }
            },
            {
              "id": {
                "str": "seq_percent_coverage"
              },
              "value": {
                "int": 100
              }
            },
            {
              "id": {
                "str": "seq_percent_identity"
              },
              "value": {
                "real": 100
              }
            },
            {
              "id": {
                "str": "seq_hspnum"
              },
              "value": {
                "int": 1
              }
            },
            {
              "id": {
                "str": "seq_align_totlen"
              },
              "value": {
                "real": 9
              }
            }
          ],
          "segs": {
            "denseg": {
              "dim": 2,
              "numseg": 1,
              "ids": [
                {
                  "local": {
                    "str": "Query_2129995"
                  }
                },
                {
                  "other": {
                    "accession": "NP_171884",
                    "version": 1
                  }
                }
              ],
              "starts": [
                0,
                36
              ],
              "lens": [
                9
              ],
              "strands": [
                "unknown",
                "unknown"
              ]
            }
          }
        },
        {
          "type": "partial",
          "dim": 2,
          "score": [
            {
              "id": {
                "str": "score"
              },
              "value": {
                "int": 66
              }
            },
            {
              "id": {
                "str": "blast_score"
              },
              "value": {
                "int": 66
              }
            },
            {
              "id": {
                "str": "e_value"
              },
              "value": {
                "real": 16.2206725205652
              }
            },
            {
              "id": {
                "str": "bit_score"
              },
              "value": {
                "real": 31.1784791445469
              }
            },
            {
              "id": {
                "str": "num_ident"
              },
              "value": {
                "int": 9
              }
            },
            {
              "id": {
                "str": "num_positives"
              },
              "value": {
                "int": 9
              }
            },
            {
              "id": {
                "str": "hsp_percent_coverage"
              },
              "value": {
                "real": 100
              }
            },
            {
              "id": {
                "str": "pc_ident"
              },
              "value": {
                "real": 1
              }
            },
            {
              "id": {
                "str": "seq_evalue"
              },
              "value": {
                "real": 16.2206725205652
              }
            },
            {
              "id": {
                "str": "seq_bit_score"
              },
              "value": {
                "real": 31.1784791445469
              }
            },
            {
              "id": {
                "str": "seq_total_bit_score"
              },
              "value": {
                "real": 31.1784791445469
              }
            },
            {
              "id": {
                "str": "seq_percent_coverage"
              },
              "value": {
                "int": 100
              }
            },
            {
              "id": {
                "str": "seq_percent_identity"
              },
              "value": {
                "real": 100
              }
            },
            {
              "id": {
                "str": "seq_hspnum"
              },
              "value": {
                "int": 1
              }
            },
            {
              "id": {
                "str": "seq_align_totlen"
              },
              "value": {
                "real": 9
              }
            }
          ],
          "segs": {
            "denseg": {
              "dim": 2,
              "numseg": 1,
              "ids": [
                {
                  "local": {
                    "str": "Query_2129995"
                  }
                },
                {
                  "embl": {
                    "accession": "CAF0707354",
                    "version": 1
                  }
                }
              ],
              "starts": [
                0,
                251
              ],
              "lens": [
                9
              ],
              "strands": [
                "unknown",
                "unknown"
              ]
            }
          }
        },
        {
          "type": "partial",
          "dim": 2,
          "score": [
            {
              "id": {
                "str": "score"
              },
              "value": {
                "int": 66
              }
            },
            {
              "id": {
                "str": "blast_score"
              },
              "value": {
                "int": 66
              }
            },
            {
              "id": {
                "str": "e_value"
              },
              "value": {
                "real": 16.3045787190792
              }
            },
            {
              "id": {
                "str": "bit_score"
              },
              "value": {
                "real": 31.1784791445469
              }
            },
            {
              "id": {
                "str": "num_ident"
              },
              "value": {
                "int": 9
              }
            },
            {
              "id": {
                "str": "num_positives"
              },
              "value": {
                "int": 9
              }
            },
            {
              "id": {
                "str": "hsp_percent_coverage"
              },
              "value": {
                "real": 100
              }
            },
            {
              "id": {
                "str": "pc_ident"
              },
              "value": {
                "real": 1
              }
            },
            {
              "id": {
                "str": "seq_evalue"
              },
              "value": {
                "real": 16.3045787190792
              }
            },
            {
              "id": {
                "str": "seq_bit_score"
              },
              "value": {
                "real": 31.1784791445469
              }
            },
            {
              "id": {
                "str": "seq_total_bit_score"
              },
              "value": {
                "real": 31.1784791445469
              }
            },
            {
              "id": {
                "str": "seq_percent_coverage"
              },
              "value": {
                "int": 100
              }
            },
            {
              "id": {
                "str": "seq_percent_identity"
              },
              "value": {
                "real": 100
              }
            },
            {
              "id": {
                "str": "seq_hspnum"
              },
              "value": {
                "int": 1
              }
            },
            {
              "id": {
                "str": "seq_align_totlen"
              },
              "value": {
                "real": 9
              }
            }
          ],
          "segs": {
            "denseg": {
              "dim": 2,
              "numseg": 1,
              "ids": [
                {
                  "local": {
                    "str": "Query_2129995"
                  }
                },
                {
                  "embl": {
                    "accession": "CAL9213619",
                    "version": 1
                  }
                }
              ],
              "starts": [
                0,
                37
              ],
              "lens": [
                9
              ],
              "strands": [
                "unknown",
                "unknown"
              ]
            }
          }
        },
        {
          "type": "partial",
          "dim": 2,
          "score": [
            {
              "id": {
                "str": "score"
              },
              "value": {
                "int": 66
              }
            },
            {
              "id": {
                "str": "blast_score"
              },
              "value": {
                "int": 66
              }
            },
            {
              "id": {
                "str": "e_value"
              },
              "value": {
                "real": 16.3207319385613
              }
            },
            {
              "id": {
                "str": "bit_score"
              },
              "value": {
                "real": 31.1784791445469
              }
            },
            {
              "id": {
                "str": "num_ident"
              },
              "value": {
                "int": 9
              }
            },
            {
              "id": {
                "str": "num_positives"
              },
              "value": {
                "int": 9
              }
            },
            {
              "id": {
                "str": "hsp_percent_coverage"
              },
              "value": {
                "real": 100
              }
            },
            {
              "id": {
                "str": "pc_ident"
              },
              "value": {
                "real": 1
              }
            },
            {
              "id": {
                "str": "seq_evalue"
              },
              "value": {
                "real": 16.3207319385613
              }
            },
            {
              "id": {
                "str": "seq_bit_score"
              },
              "value": {
                "real": 31.1784791445469
              }
            },
            {
              "id": {
                "str": "seq_total_bit_score"
              },
              "value": {
                "real": 31.1784791445469
              }
            },
            {
              "id": {
                "str": "seq_percent_coverage"
              },
              "value": {
                "int": 100
              }
            },
            {
              "id": {
                "str": "seq_percent_identity"
              },
              "value": {
                "real": 100
              }
            },
            {
              "id": {
                "str": "seq_hspnum"
              },
              "value": {
                "int": 1
              }
            },
            {
              "id": {
                "str": "seq_align_totlen"
              },
              "value": {
                "real": 9
              }
            }
          ],
          "segs": {
            "denseg": {
              "dim": 2,
              "numseg": 1,
              "ids": [
                {
                  "local": {
                    "str": "Query_2129995"
                  }
                },
                {
                  "genbank": {
                    "accession": "KAF3589331",
                    "version": 1
                  }
                }
              ],
              "starts": [
                0,
                35
              ],
              "lens": [
                9
              ],
              "strands": [
                "unknown",
                "unknown"
              ]
            }
          }
        },
        {
          "type": "partial",
          "dim": 2,
          "score": [
            {
              "id": {
                "str": "score"
              },
              "value": {
                "int": 66
              }
            },
            {
              "id": {
                "str": "blast_score"
              },
              "value": {
                "int": 66
              }
            },
            {
              "id": {
                "str": "e_value"
              },
              "value": {
                "real": 17.6599698283055
              }
            },
            {
              "id": {
                "str": "bit_score"
              },
              "value": {
                "real": 31.1784791445469
              }
            },
            {
              "id": {
                "str": "num_ident"
              },
              "value": {
                "int": 9
              }
            },
            {
              "id": {
                "str": "num_positives"
              },
              "value": {
                "int": 9
              }
            },
            {
              "id": {
                "str": "hsp_percent_coverage"
              },
              "value": {
                "real": 100
              }
            },
            {
              "id": {
                "str": "pc_ident"
              },
              "value": {
                "real": 1
              }
            },
            {
              "id": {
                "str": "seq_evalue"
              },
              "value": {
                "real": 17.6599698283055
              }
            },
            {
              "id": {
                "str": "seq_bit_score"
              },
              "value": {
                "real": 31.1784791445469
              }
            },
            {
              "id": {
                "str": "seq_total_bit_score"
              },
              "value": {
                "real": 31.1784791445469
              }
            },
            {
              "id": {
                "str": "seq_percent_coverage"
              },
              "value": {
                "int": 100
              }
            },
            {
              "id": {
                "str": "seq_percent_identity"
              },
              "value": {
                "real": 100
              }
            },
            {
              "id": {
                "str": "seq_hspnum"
              },
              "value": {
                "int": 1
              }
            },
            {
              "id": {
                "str": "seq_align_totlen"
              },
              "value": {
                "real": 9
              }
            }
          ],
          "segs": {
            "denseg": {
              "dim": 2,
              "numseg": 1,
              "ids": [
                {
                  "local": {
                    "str": "Query_2129995"
                  }
                },
                {
                  "embl": {
                    "accession": "CAA40981",
                    "version": 1
                  }
                }
              ],
              "starts": [
                0,
                35
              ],
              "lens": [
                9
              ],
              "strands": [
                "unknown",
                "unknown"
              ]
            }
          }
        },
        {
          "type": "partial",
          "dim": 2,
          "score": [
            {
              "id": {
                "str": "score"
              },
              "value": {
                "int": 60
              }
            },
            {
              "id": {
                "str": "blast_score"
              },
              "value": {
                "int": 60
              }
            },
            {
              "id": {
                "str": "e_value"
              },
              "value": {
                "real": 129.976573791091
              }
            },
            {
              "id": {
                "str": "bit_score"
              },
              "value": {
                "real": 28.6335650924187
              }
            },
            {
              "id": {
                "str": "num_ident"
              },
              "value": {
                "int": 8
              }
            },
            {
              "id": {
                "str": "num_positives"
              },
              "value": {
                "int": 8
              }
            },
            {
              "id": {
                "str": "hsp_percent_coverage"
              },
              "value": {
                "real": 89.3888888888889
              }
            },
            {
              "id": {
                "str": "pc_ident"
              },
              "value": {
                "real": 1
              }
            },
            {
              "id": {
                "str": "seq_evalue"
              },
              "value": {
                "real": 129.976573791091
              }
            },
            {
              "id": {
                "str": "seq_bit_score"
              },
              "value": {
                "real": 28.6335650924187
              }
            },
            {
              "id": {
                "str": "seq_total_bit_score"
              },
              "value": {
                "real": 28.6335650924187
              }
            },
            {
              "id": {
                "str": "seq_percent_coverage"
              },
              "value": {
                "int": 89
              }
            },
            {
              "id": {
                "str": "seq_percent_identity"
              },
              "value": {
                "real": 100
              }
            },
            {
              "id": {
                "str": "seq_hspnum"
              },
              "value": {
                "int": 1
              }
            },
            {
              "id": {
                "str": "seq_align_totlen"
              },
              "value": {
                "real": 8
              }
            }
          ],
          "segs": {
            "denseg": {
              "dim": 2,
              "numseg": 1,
              "ids": [
                {
                  "local": {
                    "str": "Query_2129995"
                  }
                },
                {
                  "other": {
                    "accession": "XP_044596690",
                    "version": 1
                  }
                }
              ],
              "starts": [
                1,
                147
              ],
              "lens": [
                8
              ],
              "strands": [
                "unknown",
                "unknown"
              ]
            }
          }
        },
        {
          "type": "partial",
          "dim": 2,
          "score": [
            {
              "id": {
                "str": "score"
              },
              "value": {
                "int": 60
              }
            },
            {
              "id": {
                "str": "blast_score"
              },
              "value": {
                "int": 60
              }
            },
            {
              "id": {
                "str": "e_value"
              },
              "value": {
                "real": 129.982340135905
              }
            },
            {
              "id": {
                "str": "bit_score"
              },
              "value": {
                "real": 28.6335650924187
              }
            },
            {
              "id": {
                "str": "num_ident"
              },
              "value": {
                "int": 8
              }
            },
            {
              "id": {
                "str": "num_positives"
              },
              "value": {
                "int": 8
              }
            },
            {
              "id": {
                "str": "hsp_percent_coverage"
              },
              "value": {
                "real": 89.3888888888889
              }
            },
            {
              "id": {
                "str": "pc_ident"
              },
              "value": {
                "real": 1
              }
            },
            {
              "id": {
                "str": "seq_evalue"
              },
              "value": {
                "real": 129.982340135905
              }
            },
            {
              "id": {
                "str": "seq_bit_score"
              },
              "value": {
                "real": 28.6335650924187
              }
            },
            {
              "id": {
                "str": "seq_total_bit_score"
              },
              "value": {
                "real": 28.6335650924187
              }
            },
            {
              "id": {
                "str": "seq_percent_coverage"
              },
              "value": {
                "int": 89
              }
            },
            {
              "id": {
                "str": "seq_percent_identity"
              },
              "value": {
                "real": 100
              }
            },
            {
              "id": {
                "str": "seq_hspnum"
              },
              "value": {
                "int": 1
              }
            },
            {
              "id": {
                "str": "seq_align_totlen"
              },
              "value": {
                "real": 8
              }
            }
          ],
          "segs": {
            "denseg": {
              "dim": 2,
              "numseg": 1,
              "ids": [
                {
                  "local": {
                    "str": "Query_2129995"
                  }
                },
                {
                  "genbank": {
                    "accession": "MFW9903326",
                    "version": 1
                  }
                }
              ],
              "starts": [
                1,
                1162
              ],
              "lens": [
                8
              ],
              "strands": [
                "unknown",
                "unknown"
              ]
            }
          }
        },
        {
          "type": "partial",
          "dim": 2,
          "score": [
            {
              "id": {
                "str": "score"
              },
              "value": {
                "int": 60
              }
            },
            {
              "id": {
                "str": "blast_score"
              },
              "value": {
                "int": 60
              }
            },
            {
              "id": {
                "str": "e_value"
              },
              "value": {
                "real": 130.064907040676
              }
            },
            {
              "id": {
                "str": "bit_score"
              },
              "value": {
                "real": 28.6335650924187
              }
            },
            {
              "id": {
                "str": "num_ident"
              },
              "value": {
                "int": 8
              }
            },
            {
              "id": {
                "str": "num_positives"
              },
              "value": {
                "int": 8
              }
            },
            {
              "id": {
                "str": "hsp_percent_coverage"
              },
              "value": {
                "real": 89.3888888888889
              }
            },
            {
              "id": {
                "str": "pc_ident"
              },
              "value": {
                "real": 1
              }
            },
            {
              "id": {
                "str": "seq_evalue"
              },
              "value": {
                "real": 130.064907040676
              }
            },
            {
              "id": {
                "str": "seq_bit_score"
              },
              "value": {
                "real": 28.6335650924187
              }
            },
            {
              "id": {
                "str": "seq_total_bit_score"
              },
              "value": {
                "real": 28.6335650924187
              }
            },
            {
              "id": {
                "str": "seq_percent_coverage"
              },
              "value": {
                "int": 89
              }
            },
            {
              "id": {
                "str": "seq_percent_identity"
              },
              "value": {
                "real": 100
              }
            },
            {
              "id": {
                "str": "seq_hspnum"
              },
              "value": {
                "int": 1
              }
            },
            {
              "id": {
                "str": "seq_align_totlen"
              },
              "value": {
                "real": 8
              }
            }
          ],
          "segs": {
            "denseg": {
              "dim": 2,
              "numseg": 1,
              "ids": [
                {
                  "local": {
                    "str": "Query_2129995"
                  }
                },
                {
                  "other": {
                    "accession": "XP_044586009",
                    "version": 1
                  }
                }
              ],
              "starts": [
                1,
                147
              ],
              "lens": [
                8
              ],
              "strands": [
                "unknown",
                "unknown"
              ]
            }
          }
        },
        {
          "type": "partial",
          "dim": 2,
          "score": [
            {
              "id": {
                "str": "score"
              },
              "value": {
                "int": 60
              }
            },
            {
              "id": {
                "str": "blast_score"
              },
              "value": {
                "int": 60
              }
            },
            {
              "id": {
                "str": "e_value"
              },
              "value": {
                "real": 130.100607937784
              }
            },
            {
              "id": {
                "str": "bit_score"
              },
              "value": {
                "real": 28.6335650924187
              }
            },
            {
              "id": {
                "str": "num_ident"
              },
              "value": {
                "int": 8
              }
            },
            {
              "id": {
                "str": "num_positives"
              },
              "value": {
                "int": 8
              }
            },
            {
              "id": {
                "str": "hsp_percent_coverage"
              },
              "value": {
                "real": 100
              }
            },
            {
              "id": {
                "str": "pc_ident"
              },
              "value": {
                "real": 0.888888888888889
              }
            },
            {
              "id": {
                "str": "seq_evalue"
              },
              "value": {
                "real": 130.100607937784
              }
            },
            {
              "id": {
                "str": "seq_bit_score"
              },
              "value": {
                "real": 28.6335650924187
              }
            },
            {
              "id": {
                "str": "seq_total_bit_score"
              },
              "value": {
                "real": 28.6335650924187
              }
            },
            {
              "id": {
                "str": "seq_percent_coverage"
              },
              "value": {
                "int": 100
              }
            },
            {
              "id": {
                "str": "seq_percent_identity"
              },
              "value": {
                "real": 88.8888888888889
              }
            },
            {
              "id": {
                "str": "seq_hspnum"
              },
              "value": {
                "int": 1
              }
            },
            {
              "id": {
                "str": "seq_align_totlen"
              },
              "value": {
                "real": 9
              }
            }
          ],
          "segs": {
            "denseg": {
              "dim": 2,
              "numseg": 1,
              "ids": [
                {
                  "local": {
                    "str": "Query_2129995"
                  }
                },
                {
                  "tpg": {
                    "accession": "HTK07560",
                    "version": 1
                  }
                }
              ],
              "starts": [
                0,
                177
              ],
              "lens": [
                9
              ],
              "strands": [
                "unknown",
                "unknown"
              ]
            }
          }
        },
        {
          "type": "partial",
          "dim": 2,
          "score": [
            {
              "id": {
                "str": "score"
              },
              "value": {
                "int": 60
              }
            },
            {
              "id": {
                "str": "blast_score"
              },
              "value": {
                "int": 60
              }
            },
            {
              "id": {
                "str": "e_value"
              },
              "value": {
                "real": 130.827480752551
              }
            },
            {
              "id": {
                "str": "bit_score"
              },
              "value": {
                "real": 28.6335650924187
              }
            },
            {
              "id": {
                "str": "num_ident"
              },
              "value": {
                "int": 8
              }
            },
            {
              "id": {
                "str": "num_positives"
              },
              "value": {
                "int": 8
              }
            },
            {
              "id": {
                "str": "hsp_percent_coverage"
              },
              "value": {
                "real": 89.3888888888889
              }
            },
            {
              "id": {
                "str": "pc_ident"
              },
              "value": {
                "real": 1
              }
            },
            {
              "id": {
                "str": "seq_evalue"
              },
              "value": {
                "real": 130.827480752551
              }
            },
            {
              "id": {
                "str": "seq_bit_score"
              },
              "value": {
                "real": 28.6335650924187
              }
            },
            {
              "id": {
                "str": "seq_total_bit_score"
              },
              "value": {
                "real": 28.6335650924187
              }
            },
            {
              "id": {
                "str": "seq_percent_coverage"
              },
              "value": {
                "int": 89
              }
            },
            {
              "id": {
                "str": "seq_percent_identity"
              },
              "value": {
                "real": 100
              }
            },
            {
              "id": {
                "str": "seq_hspnum"
              },
              "value": {
                "int": 1
              }
            },
            {
              "id": {
                "str": "seq_align_totlen"
              },
              "value": {
                "real": 8
              }
            }
          ],
          "segs": {
            "denseg": {
              "dim": 2,
              "numseg": 1,
              "ids": [
                {
                  "local": {
                    "str": "Query_2129995"
                  }
                },
                {
                  "other": {
                    "accession": "WP_103218219",
                    "version": 1
                  }
                }
              ],
              "starts": [
                1,
                151
              ],
              "lens": [
                8
              ],
              "strands": [
                "unknown",
                "unknown"
              ]
            }
          }
        },
        {
          "type": "partial",
          "dim": 2,
          "score": [
            {
              "id": {
                "str": "score"
              },
              "value": {
                "int": 60
              }
            },
            {
              "id": {
                "str": "blast_score"
              },
              "value": {
                "int": 60
              }
            },
            {
              "id": {
                "str": "e_value"
              },
              "value": {
                "real": 130.852606461516
              }
            },
            {
              "id": {
                "str": "bit_score"
              },
              "value": {
                "real": 28.6335650924187
              }
            },
            {
              "id": {
                "str": "num_ident"
              },
              "value": {
                "int": 8
              }
            },
            {
              "id": {
                "str": "num_positives"
              },
              "value": {
                "int": 8
              }
            },
            {
              "id": {
                "str": "hsp_percent_coverage"
              },
              "value": {
                "real": 89.3888888888889
              }
            },
            {
              "id": {
                "str": "pc_ident"
              },
              "value": {
                "real": 1
              }
            },
            {
              "id": {
                "str": "seq_evalue"
              },
              "value": {
                "real": 130.852606461516
              }
            },
            {
              "id": {
                "str": "seq_bit_score"
              },
              "value": {
                "real": 28.6335650924187
              }
            },
            {
              "id": {
                "str": "seq_total_bit_score"
              },
              "value": {
                "real": 28.6335650924187
              }
            },
            {
              "id": {
                "str": "seq_percent_coverage"
              },
              "value": {
                "int": 89
              }
            },
            {
              "id": {
                "str": "seq_percent_identity"
              },
              "value": {
                "real": 100
              }
            },
            {
              "id": {
                "str": "seq_hspnum"
              },
              "value": {
                "int": 1
              }
            },
            {
              "id": {
                "str": "seq_align_totlen"
              },
              "value": {
                "real": 8
              }
            }
          ],
          "segs": {
            "denseg": {
              "dim": 2,
              "numseg": 1,
              "ids": [
                {
                  "local": {
                    "str": "Query_2129995"
                  }
                },
                {
                  "other": {
                    "accession": "WP_334679075",
                    "version": 1
                  }
                }
              ],
              "starts": [
                1,
                144
              ],
              "lens": [
                8
              ],
              "strands": [
                "unknown",
                "unknown"
              ]
            }
          }
        },
        {
          "type": "partial",
          "dim": 2,
          "score": [
            {
              "id": {
                "str": "score"
              },
              "value": {
                "int": 60
              }
            },
            {
              "id": {
                "str": "blast_score"
              },
              "value": {
                "int": 60
              }
            },
            {
              "id": {
                "str": "e_value"
              },
              "value": {
                "real": 130.911843076957
              }
            },
            {
              "id": {
                "str": "bit_score"
              },
              "value": {
                "real": 28.6335650924187
              }
            },
            {
              "id": {
                "str": "num_ident"
              },
              "value": {
                "int": 8
              }
            },
            {
              "id": {
                "str": "num_positives"
              },
              "value": {
                "int": 8
              }
            },
            {
              "id": {
                "str": "hsp_percent_coverage"
              },
              "value": {
                "real": 89.3888888888889
              }
            },
            {
              "id": {
                "str": "pc_ident"
              },
              "value": {
                "real": 1
              }
            },
            {
              "id": {
                "str": "seq_evalue"
              },
              "value": {
                "real": 130.911843076957
              }
            },
            {
              "id": {
                "str": "seq_bit_score"
              },
              "value": {
                "real": 28.6335650924187
              }
            },
            {
              "id": {
                "str": "seq_total_bit_score"
              },
              "value": {
                "real": 28.6335650924187
              }
            },
            {
              "id": {
                "str": "seq_percent_coverage"
              },
              "value": {
                "int": 89
              }
            },
            {
              "id": {
                "str": "seq_percent_identity"
              },
              "value": {
                "real": 100
              }
            },
            {
              "id": {
                "str": "seq_hspnum"
              },
              "value": {
                "int": 1
              }
            },
            {
              "id": {
                "str": "seq_align_totlen"
              },
              "value": {
                "real": 8
              }
            }
          ],
          "segs": {
            "denseg": {
              "dim": 2,
              "numseg": 1,
              "ids": [
                {
                  "local": {
                    "str": "Query_2129995"
                  }
                },
                {
                  "genbank": {
                    "accession": "MDC3145186",
                    "version": 1
                  }
                }
              ],
              "starts": [
                1,
                150
              ],
              "lens": [
                8
              ],
              "strands": [
                "unknown",
                "unknown"
              ]
            }
          }
        },
        {
          "type": "partial",
          "dim": 2,
          "score": [
            {
              "id": {
                "str": "score"
              },
              "value": {
                "int": 60
              }
            },
            {
              "id": {
                "str": "blast_score"
              },
              "value": {
                "int": 60
              }
            },
            {
              "id": {
                "str": "e_value"
              },
              "value": {
                "real": 130.962941096537
              }
            },
            {
              "id": {
                "str": "bit_score"
              },
              "value": {
                "real": 28.6335650924187
              }
            },
            {
              "id": {
                "str": "num_ident"
              },
              "value": {
                "int": 8
              }
            },
            {
              "id": {
                "str": "num_positives"
              },
              "value": {
                "int": 9
              }
            },
            {
              "id": {
                "str": "hsp_percent_coverage"
              },
              "value": {
                "real": 100
              }
            },
            {
              "id": {
                "str": "pc_ident"
              },
              "value": {
                "real": 0.888888888888889
              }
            },
            {
              "id": {
                "str": "seq_evalue"
              },
              "value": {
                "real": 130.962941096537
              }
            },
            {
              "id": {
                "str": "seq_bit_score"
              },
              "value": {
                "real": 28.6335650924187
              }
            },
            {
              "id": {
                "str": "seq_total_bit_score"
              },
              "value": {
                "real": 28.6335650924187
              }
            },
            {
              "id": {
                "str": "seq_percent_coverage"
              },
              "value": {
                "int": 100
              }
            },
            {
              "id": {
                "str": "seq_percent_identity"
              },
              "value": {
                "real": 88.8888888888889
              }
            },
            {
              "id": {
                "str": "seq_hspnum"
              },
              "value": {
                "int": 1
              }
            },
            {
              "id": {
                "str": "seq_align_totlen"
              },
              "value": {
                "real": 9
              }
            }
          ],
          "segs": {
            "denseg": {
              "dim": 2,
              "numseg": 1,
              "ids": [
                {
                  "local": {
                    "str": "Query_2129995"
                  }
                },
                {
                  "genbank": {
                    "accession": "MDD3874382",
                    "version": 1
                  }
                }
              ],
              "starts": [
                0,
                397
              ],
              "lens": [
                9
              ],
              "strands": [
                "unknown",
                "unknown"
              ]
            }
          }
        },
        {
          "type": "partial",
          "dim": 2,
          "score": [
            {
              "id": {
                "str": "score"
              },
              "value": {
                "int": 60
              }
            },
            {
              "id": {
                "str": "blast_score"
              },
              "value": {
                "int": 60
              }
            },
            {
              "id": {
                "str": "e_value"
              },
              "value": {
                "real": 131.186606430373
              }
            },
            {
              "id": {
                "str": "bit_score"
              },
              "value": {
                "real": 28.6335650924187
              }
            },
            {
              "id": {
                "str": "num_ident"
              },
              "value": {
                "int": 8
              }
            },
            {
              "id": {
                "str": "num_positives"
              },
              "value": {
                "int": 8
              }
            },
            {
              "id": {
                "str": "hsp_percent_coverage"
              },
              "value": {
                "real": 89.3888888888889
              }
            },
            {
              "id": {
                "str": "pc_ident"
              },
              "value": {
                "real": 1
              }
            },
            {
              "id": {
                "str": "seq_evalue"
              },
              "value": {
                "real": 131.186606430373
              }
            },
            {
              "id": {
                "str": "seq_bit_score"
              },
              "value": {
                "real": 28.6335650924187
              }
            },
            {
              "id": {
                "str": "seq_total_bit_score"
              },
              "value": {
                "real": 28.6335650924187
              }
            },
            {
              "id": {
                "str": "seq_percent_coverage"
              },
              "value": {
                "int": 89
              }
            },
            {
              "id": {
                "str": "seq_percent_identity"
              },
              "value": {
                "real": 100
              }
            },
            {
              "id": {
                "str": "seq_hspnum"
              },
              "value": {
                "int": 1
              }
            },
            {
              "id": {
                "str": "seq_align_totlen"
              },
              "value": {
                "real": 8
              }
            }
          ],
          "segs": {
            "denseg": {
              "dim": 2,
              "numseg": 1,
              "ids": [
                {
                  "local": {
                    "str": "Query_2129995"
                  }
                },
                {
                  "genbank": {
                    "accession": "MFA5234884",
                    "version": 1
                  }
                }
              ],
              "starts": [
                1,
                105
              ],
              "lens": [
                8
              ],
              "strands": [
                "unknown",
                "unknown"
              ]
            }
          }
        },
        {
          "type": "partial",
          "dim": 2,
          "score": [
            {
              "id": {
                "str": "score"
              },
              "value": {
                "int": 60
              }
            },
            {
              "id": {
                "str": "blast_score"
              },
              "value": {
                "int": 60
              }
            },
            {
              "id": {
                "str": "e_value"
              },
              "value": {
                "real": 131.263807300368
              }
            },
            {
              "id": {
                "str": "bit_score"
              },
              "value": {
                "real": 28.6335650924187
              }
            },
            {
              "id": {
                "str": "num_ident"
              },
              "value": {
                "int": 8
              }
            },
            {
              "id": {
                "str": "num_positives"
              },
              "value": {
                "int": 9
              }
            },
            {
              "id": {
                "str": "hsp_percent_coverage"
              },
              "value": {
                "real": 100
              }
            },
            {
              "id": {
                "str": "pc_ident"
              },
              "value": {
                "real": 0.888888888888889
              }
            },
            {
              "id": {
                "str": "seq_evalue"
              },
              "value": {
                "real": 131.263807300368
              }
            },
            {
              "id": {
                "str": "seq_bit_score"
              },
              "value": {
                "real": 28.6335650924187
              }
            },
            {
              "id": {
                "str": "seq_total_bit_score"
              },
              "value": {
                "real": 28.6335650924187
              }
            },
            {
              "id": {
                "str": "seq_percent_coverage"
              },
              "value": {
                "int": 100
              }
            },
            {
              "id": {
                "str": "seq_percent_identity"
              },
              "value": {
                "real": 88.8888888888889
              }
            },
            {
              "id": {
                "str": "seq_hspnum"
              },
              "value": {
                "int": 1
              }
            },
            {
              "id": {
                "str": "seq_align_totlen"
              },
              "value": {
                "real": 9
              }
            }
          ],
          "segs": {
            "denseg": {
              "dim": 2,
              "numseg": 1,
              "ids": [
                {
                  "local": {
                    "str": "Query_2129995"
                  }
                },
                {
                  "genbank": {
                    "accession": "MDD4621296",
                    "version": 1
                  }
                }
              ],
              "starts": [
                0,
                321
              ],
              "lens": [
                9
              ],
              "strands": [
                "unknown",
                "unknown"
              ]
            }
          }
        },
        {
          "type": "partial",
          "dim": 2,
          "score": [
            {
              "id": {
                "str": "score"
              },
              "value": {
                "int": 60
              }
            },
            {
              "id": {
                "str": "blast_score"
              },
              "value": {
                "int": 60
              }
            },
            {
              "id": {
                "str": "e_value"
              },
              "value": {
                "real": 131.292712574754
              }
            },
            {
              "id": {
                "str": "bit_score"
              },
              "value": {
                "real": 28.6335650924187
              }
            },
            {
              "id": {
                "str": "num_ident"
              },
              "value": {
                "int": 8
              }
            },
            {
              "id": {
                "str": "num_positives"
              },
              "value": {
                "int": 8
              }
            },
            {
              "id": {
                "str": "hsp_percent_coverage"
              },
              "value": {
                "real": 89.3888888888889
              }
            },
            {
              "id": {
                "str": "pc_ident"
              },
              "value": {
                "real": 1
              }
            },
            {
              "id": {
                "str": "seq_evalue"
              },
              "value": {
                "real": 131.292712574754
              }
            },
            {
              "id": {
                "str": "seq_bit_score"
              },
              "value": {
                "real": 28.6335650924187
              }
            },
            {
              "id": {
                "str": "seq_total_bit_score"
              },
              "value": {
                "real": 28.6335650924187
              }
            },
            {
              "id": {
                "str": "seq_percent_coverage"
              },
              "value": {
                "int": 89
              }
            },
            {
              "id": {
                "str": "seq_percent_identity"
              },
              "value": {
                "real": 100
              }
            },
            {
              "id": {
                "str": "seq_hspnum"
              },
              "value": {
                "int": 1
              }
            },
            {
              "id": {
                "str": "seq_align_totlen"
              },
              "value": {
                "real": 8
              }
            }
          ],
          "segs": {
            "denseg": {
              "dim": 2,
              "numseg": 1,
              "ids": [
                {
                  "local": {
                    "str": "Query_2129995"
                  }
                },
                {
                  "genbank": {
                    "accession": "MEI8294271",
                    "version": 1
                  }
                }
              ],
              "starts": [
                1,
                36
              ],
              "lens": [
                8
              ],
              "strands": [
                "unknown",
                "unknown"
              ]
            }
          }
        },
        {
          "type": "partial",
          "dim": 2,
          "score": [
            {
              "id": {
                "str": "score"
              },
              "value": {
                "int": 60
              }
            },
            {
              "id": {
                "str": "blast_score"
              },
              "value": {
                "int": 60
              }
            },
            {
              "id": {
                "str": "e_value"
              },
              "value": {
                "real": 131.30751207524
              }
            },
            {
              "id": {
                "str": "bit_score"
              },
              "value": {
                "real": 28.6335650924187
              }
            },
            {
              "id": {
                "str": "num_ident"
              },
              "value": {
                "int": 8
              }
            },
            {
              "id": {
                "str": "num_positives"
              },
              "value": {
                "int": 8
              }
            },
            {
              "id": {
                "str": "hsp_percent_coverage"
              },
              "value": {
                "real": 89.3888888888889
              }
            },
            {
              "id": {
                "str": "pc_ident"
              },
              "value": {
                "real": 1
              }
            },
            {
              "id": {
                "str": "seq_evalue"
              },
              "value": {
                "real": 131.30751207524
              }
            },
            {
              "id": {
                "str": "seq_bit_score"
              },
              "value": {
                "real": 28.6335650924187
              }
            },
            {
              "id": {
                "str": "seq_total_bit_score"
              },
              "value": {
                "real": 28.6335650924187
              }
            },
            {
              "id": {
                "str": "seq_percent_coverage"
              },
              "value": {
                "int": 89
              }
            },
            {
              "id": {
                "str": "seq_percent_identity"
              },
              "value": {
                "real": 100
              }
            },
            {
              "id": {
                "str": "seq_hspnum"
              },
              "value": {
                "int": 1
              }
            },
            {
              "id": {
                "str": "seq_align_totlen"
              },
              "value": {
                "real": 8
              }
            }
          ],
          "segs": {
            "denseg": {
              "dim": 2,
              "numseg": 1,
              "ids": [
                {
                  "local": {
                    "str": "Query_2129995"
                  }
                },
                {
                  "genbank": {
                    "accession": "TSA34848",
                    "version": 1
                  }
                }
              ],
              "starts": [
                1,
                33
              ],
              "lens": [
                8
              ],
              "strands": [
                "unknown",
                "unknown"
              ]
            }
          }
        },
        {
          "type": "partial",
          "dim": 2,
          "score": [
            {
              "id": {
                "str": "score"
              },
              "value": {
                "int": 60
              }
            },
            {
              "id": {
                "str": "blast_score"
              },
              "value": {
                "int": 60
              }
            },
            {
              "id": {
                "str": "e_value"
              },
              "value": {
                "real": 131.30751207524
              }
            },
            {
              "id": {
                "str": "bit_score"
              },
              "value": {
                "real": 28.6335650924187
              }
            },
            {
              "id": {
                "str": "num_ident"
              },
              "value": {
                "int": 8
              }
            },
            {
              "id": {
                "str": "num_positives"
              },
              "value": {
                "int": 8
              }
            },
            {
              "id": {
                "str": "hsp_percent_coverage"
              },
              "value": {
                "real": 89.3888888888889
              }
            },
            {
              "id": {
                "str": "pc_ident"
              },
              "value": {
                "real": 1
              }
            },
            {
              "id": {
                "str": "seq_evalue"
              },
              "value": {
                "real": 131.30751207524
              }
            },
            {
              "id": {
                "str": "seq_bit_score"
              },
              "value": {
                "real": 28.6335650924187
              }
            },
            {
              "id": {
                "str": "seq_total_bit_score"
              },
              "value": {
                "real": 28.6335650924187
              }
            },
            {
              "id": {
                "str": "seq_percent_coverage"
              },
              "value": {
                "int": 89
              }
            },
            {
              "id": {
                "str": "seq_percent_identity"
              },
              "value": {
                "real": 100
              }
            },
            {
              "id": {
                "str": "seq_hspnum"
              },
              "value": {
                "int": 1
              }
            },
            {
              "id": {
                "str": "seq_align_totlen"
              },
              "value": {
                "real": 8
              }
            }
          ],
          "segs": {
            "denseg": {
              "dim": 2,
              "numseg": 1,
              "ids": [
                {
                  "local": {
                    "str": "Query_2129995"
                  }
                },
                {
                  "genbank": {
                    "accession": "MEI6352190",
                    "version": 1
                  }
                }
              ],
              "starts": [
                1,
                31
              ],
              "lens": [
                8
              ],
              "strands": [
                "unknown",
                "unknown"
              ]
            }
          }
        },
        {
          "type": "partial",
          "dim": 2,
          "score": [
            {
              "id": {
                "str": "score"
              },
              "value": {
                "int": 60
              }
            },
            {
              "id": {
                "str": "blast_score"
              },
              "value": {
                "int": 60
              }
            },
            {
              "id": {
                "str": "e_value"
              },
              "value": {
                "real": 131.312498003211
              }
            },
            {
              "id": {
                "str": "bit_score"
              },
              "value": {
                "real": 28.6335650924187
              }
            },
            {
              "id": {
                "str": "num_ident"
              },
              "value": {
                "int": 8
              }
            },
            {
              "id": {
                "str": "num_positives"
              },
              "value": {
                "int": 8
              }
            },
            {
              "id": {
                "str": "hsp_percent_coverage"
              },
              "value": {
                "real": 89.3888888888889
              }
            },
            {
              "id": {
                "str": "pc_ident"
              },
              "value": {
                "real": 1
              }
            },
            {
              "id": {
                "str": "seq_evalue"
              },
              "value": {
                "real": 131.312498003211
              }
            },
            {
              "id": {
                "str": "seq_bit_score"
              },
              "value": {
                "real": 28.6335650924187
              }
            },
            {
              "id": {
                "str": "seq_total_bit_score"
              },
              "value": {
                "real": 28.6335650924187
              }
            },
            {
              "id": {
                "str": "seq_percent_coverage"
              },
              "value": {
                "int": 89
              }
            },
            {
              "id": {
                "str": "seq_percent_identity"
              },
              "value": {
                "real": 100
              }
            },
            {
              "id": {
                "str": "seq_hspnum"
              },
              "value": {
                "int": 1
              }
            },
            {
              "id": {
                "str": "seq_align_totlen"
              },
              "value": {
                "real": 8
              }
            }
          ],
          "segs": {
            "denseg": {
              "dim": 2,
              "numseg": 1,
              "ids": [
                {
                  "local": {
                    "str": "Query_2129995"
                  }
                },
                {
                  "genbank": {
                    "accession": "MCX6961627",
                    "version": 1
                  }
                }
              ],
              "starts": [
                1,
                32
              ],
              "lens": [
                8
              ],
              "strands": [
                "unknown",
                "unknown"
              ]
            }
          }
        },
        {
          "type": "partial",
          "dim": 2,
          "score": [
            {
              "id": {
                "str": "score"
              },
              "value": {
                "int": 60
              }
            },
            {
              "id": {
                "str": "blast_score"
              },
              "value": {
                "int": 60
              }
            },
            {
              "id": {
                "str": "e_value"
              },
              "value": {
                "real": 131.322550277346
              }
            },
            {
              "id": {
                "str": "bit_score"
              },
              "value": {
                "real": 28.6335650924187
              }
            },
            {
              "id": {
                "str": "num_ident"
              },
              "value": {
                "int": 8
              }
            },
            {
              "id": {
                "str": "num_positives"
              },
              "value": {
                "int": 8
              }
            },
            {
              "id": {
                "str": "hsp_percent_coverage"
              },
              "value": {
                "real": 89.3888888888889
              }
            },
            {
              "id": {
                "str": "pc_ident"
              },
              "value": {
                "real": 1
              }
            },
            {
              "id": {
                "str": "seq_evalue"
              },
              "value": {
                "real": 131.322550277346
              }
            },
            {
              "id": {
                "str": "seq_bit_score"
              },
              "value": {
                "real": 28.6335650924187
              }
            },
            {
              "id": {
                "str": "seq_total_bit_score"
              },
              "value": {
                "real": 28.6335650924187
              }
            },
            {
              "id": {
                "str": "seq_percent_coverage"
              },
              "value": {
                "int": 89
              }
            },
            {
              "id": {
                "str": "seq_percent_identity"
              },
              "value": {
                "real": 100
              }
            },
            {
              "id": {
                "str": "seq_hspnum"
              },
              "value": {
                "int": 1
              }
            },
            {
              "id": {
                "str": "seq_align_totlen"
              },
              "value": {
                "real": 8
              }
            }
          ],
          "segs": {
            "denseg": {
              "dim": 2,
              "numseg": 1,
              "ids": [
                {
                  "local": {
                    "str": "Query_2129995"
                  }
                },
                {
                  "tpg": {
                    "accession": "HEY5751545",
                    "version": 1
                  }
                }
              ],
              "starts": [
                1,
                31
              ],
              "lens": [
                8
              ],
              "strands": [
                "unknown",
                "unknown"
              ]
            }
          }
        },
        {
          "type": "partial",
          "dim": 2,
          "score": [
            {
              "id": {
                "str": "score"
              },
              "value": {
                "int": 60
              }
            },
            {
              "id": {
                "str": "blast_score"
              },
              "value": {
                "int": 60
              }
            },
            {
              "id": {
                "str": "e_value"
              },
              "value": {
                "real": 131.332711224716
              }
            },
            {
              "id": {
                "str": "bit_score"
              },
              "value": {
                "real": 28.6335650924187
              }
            },
            {
              "id": {
                "str": "num_ident"
              },
              "value": {
                "int": 8
              }
            },
            {
              "id": {
                "str": "num_positives"
              },
              "value": {
                "int": 8
              }
            },
            {
              "id": {
                "str": "hsp_percent_coverage"
              },
              "value": {
                "real": 89.3888888888889
              }
            },
            {
              "id": {
                "str": "pc_ident"
              },
              "value": {
                "real": 1
              }
            },
            {
              "id": {
                "str": "seq_evalue"
              },
              "value": {
                "real": 131.332711224716
              }
            },
            {
              "id": {
                "str": "seq_bit_score"
              },
              "value": {
                "real": 28.6335650924187
              }
            },
            {
              "id": {
                "str": "seq_total_bit_score"
              },
              "value": {
                "real": 28.6335650924187
              }
            },
            {
              "id": {
                "str": "seq_percent_coverage"
              },
              "value": {
                "int": 89
              }
            },
            {
              "id": {
                "str": "seq_percent_identity"
              },
              "value": {
                "real": 100
              }
            },
            {
              "id": {
                "str": "seq_hspnum"
              },
              "value": {
                "int": 1
              }
            },
            {
              "id": {
                "str": "seq_align_totlen"
              },
              "value": {
                "real": 8
              }
            }
          ],
          "segs": {
            "denseg": {
              "dim": 2,
              "numseg": 1,
              "ids": [
                {
                  "local": {
                    "str": "Query_2129995"
                  }
                },
                {
                  "genbank": {
                    "accession": "MGA3171464",
                    "version": 1
                  }
                }
              ],
              "starts": [
                1,
                33
              ],
              "lens": [
                8
              ],
              "strands": [
                "unknown",
                "unknown"
              ]
            }
          }
        },
        {
          "type": "partial",
          "dim": 2,
          "score": [
            {
              "id": {
                "str": "score"
              },
              "value": {
                "int": 60
              }
            },
            {
              "id": {
                "str": "blast_score"
              },
              "value": {
                "int": 60
              }
            },
            {
              "id": {
                "str": "e_value"
              },
              "value": {
                "real": 131.332711224716
              }
            },
            {
              "id": {
                "str": "bit_score"
              },
              "value": {
                "real": 28.6335650924187
              }
            },
            {
              "id": {
                "str": "num_ident"
              },
              "value": {
                "int": 8
              }
            },
            {
              "id": {
                "str": "num_positives"
              },
              "value": {
                "int": 8
              }
            },
            {
              "id": {
                "str": "hsp_percent_coverage"
              },
              "value": {
                "real": 89.3888888888889
              }
            },
            {
              "id": {
                "str": "pc_ident"
              },
              "value": {
                "real": 1
              }
            },
            {
              "id": {
                "str": "seq_evalue"
              },
              "value": {
                "real": 131.332711224716
              }
            },
            {
              "id": {
                "str": "seq_bit_score"
              },
              "value": {
                "real": 28.6335650924187
              }
            },
            {
              "id": {
                "str": "seq_total_bit_score"
              },
              "value": {
                "real": 28.6335650924187
              }
            },
            {
              "id": {
                "str": "seq_percent_coverage"
              },
              "value": {
                "int": 89
              }
            },
            {
              "id": {
                "str": "seq_percent_identity"
              },
              "value": {
                "real": 100
              }
            },
            {
              "id": {
                "str": "seq_hspnum"
              },
              "value": {
                "int": 1
              }
            },
            {
              "id": {
                "str": "seq_align_totlen"
              },
              "value": {
                "real": 8
              }
            }
          ],
          "segs": {
            "denseg": {
              "dim": 2,
              "numseg": 1,
              "ids": [
                {
                  "local": {
                    "str": "Query_2129995"
                  }
                },
                {
                  "genbank": {
                    "accession": "MBU6182430",
                    "version": 1
                  }
                }
              ],
              "starts": [
                1,
                29
              ],
              "lens": [
                8
              ],
              "strands": [
                "unknown",
                "unknown"
              ]
            }
          }
        },
        {
          "type": "partial",
          "dim": 2,
          "score": [
            {
              "id": {
                "str": "score"
              },
              "value": {
                "int": 60
              }
            },
            {
              "id": {
                "str": "blast_score"
              },
              "value": {
                "int": 60
              }
            },
            {
              "id": {
                "str": "e_value"
              },
              "value": {
                "real": 131.332711224716
              }
            },
            {
              "id": {
                "str": "bit_score"
              },
              "value": {
                "real": 28.6335650924187
              }
            },
            {
              "id": {
                "str": "num_ident"
              },
              "value": {
                "int": 8
              }
            },
            {
              "id": {
                "str": "num_positives"
              },
              "value": {
                "int": 8
              }
            },
            {
              "id": {
                "str": "hsp_percent_coverage"
              },
              "value": {
                "real": 89.3888888888889
              }
            },
            {
              "id": {
                "str": "pc_ident"
              },
              "value": {
                "real": 1
              }
            },
            {
              "id": {
                "str": "seq_evalue"
              },
              "value": {
                "real": 131.332711224716
              }
            },
            {
              "id": {
                "str": "seq_bit_score"
              },
              "value": {
                "real": 28.6335650924187
              }
            },
            {
              "id": {
                "str": "seq_total_bit_score"
              },
              "value": {
                "real": 28.6335650924187
              }
            },
            {
              "id": {
                "str": "seq_percent_coverage"
              },
              "value": {
                "int": 89
              }
            },
            {
              "id": {
                "str": "seq_percent_identity"
              },
              "value": {
                "real": 100
              }
            },
            {
              "id": {
                "str": "seq_hspnum"
              },
              "value": {
                "int": 1
              }
            },
            {
              "id": {
                "str": "seq_align_totlen"
              },
              "value": {
                "real": 8
              }
            }
          ],
          "segs": {
            "denseg": {
              "dim": 2,
              "numseg": 1,
              "ids": [
                {
                  "local": {
                    "str": "Query_2129995"
                  }
                },
                {
                  "genbank": {
                    "accession": "MFZ4588230",
                    "version": 1
                  }
                }
              ],
              "starts": [
                1,
                29
              ],
              "lens": [
                8
              ],
              "strands": [
                "unknown",
                "unknown"
              ]
            }
          }
        },
        {
          "type": "partial",
          "dim": 2,
          "score": [
            {
              "id": {
                "str": "score"
              },
              "value": {
                "int": 60
              }
            },
            {
              "id": {
                "str": "blast_score"
              },
              "value": {
                "int": 60
              }
            },
            {
              "id": {
                "str": "e_value"
              },
              "value": {
                "real": 131.614440846185
              }
            },
            {
              "id": {
                "str": "bit_score"
              },
              "value": {
                "real": 28.6335650924187
              }
            },
            {
              "id": {
                "str": "num_ident"
              },
              "value": {
                "int": 8
              }
            },
            {
              "id": {
                "str": "num_positives"
              },
              "value": {
                "int": 8
              }
            },
            {
              "id": {
                "str": "hsp_percent_coverage"
              },
              "value": {
                "real": 89.3888888888889
              }
            },
            {
              "id": {
                "str": "pc_ident"
              },
              "value": {
                "real": 1
              }
            },
            {
              "id": {
                "str": "seq_evalue"
              },
              "value": {
                "real": 131.614440846185
              }
            },
            {
              "id": {
                "str": "seq_bit_score"
              },
              "value": {
                "real": 28.6335650924187
              }
            },
            {
              "id": {
                "str": "seq_total_bit_score"
              },
              "value": {
                "real": 28.6335650924187
              }
            },
            {
              "id": {
                "str": "seq_percent_coverage"
              },
              "value": {
                "int": 89
              }
            },
            {
              "id": {
                "str": "seq_percent_identity"
              },
              "value": {
                "real": 100
              }
            },
            {
              "id": {
                "str": "seq_hspnum"
              },
              "value": {
                "int": 1
              }
            },
            {
              "id": {
                "str": "seq_align_totlen"
              },
              "value": {
                "real": 8
              }
            }
          ],
          "segs": {
            "denseg": {
              "dim": 2,
              "numseg": 1,
              "ids": [
                {
                  "local": {
                    "str": "Query_2129995"
                  }
                },
                {
                  "other": {
                    "accession": "XP_064740692",
                    "version": 1
                  }
                }
              ],
              "starts": [
                1,
                37
              ],
              "lens": [
                8
              ],
              "strands": [
                "unknown",
                "unknown"
              ]
            }
          }
        },
        {
          "type": "partial",
          "dim": 2,
          "score": [
            {
              "id": {
                "str": "score"
              },
              "value": {
                "int": 60
              }
            },
            {
              "id": {
                "str": "blast_score"
              },
              "value": {
                "int": 60
              }
            },
            {
              "id": {
                "str": "e_value"
              },
              "value": {
                "real": 131.621206160304
              }
            },
            {
              "id": {
                "str": "bit_score"
              },
              "value": {
                "real": 28.6335650924187
              }
            },
            {
              "id": {
                "str": "num_ident"
              },
              "value": {
                "int": 8
              }
            },
            {
              "id": {
                "str": "num_positives"
              },
              "value": {
                "int": 8
              }
            },
            {
              "id": {
                "str": "hsp_percent_coverage"
              },
              "value": {
                "real": 89.3888888888889
              }
            },
            {
              "id": {
                "str": "pc_ident"
              },
              "value": {
                "real": 1
              }
            },
            {
              "id": {
                "str": "seq_evalue"
              },
              "value": {
                "real": 131.621206160304
              }
            },
            {
              "id": {
                "str": "seq_bit_score"
              },
              "value": {
                "real": 28.6335650924187
              }
            },
            {
              "id": {
                "str": "seq_total_bit_score"
              },
              "value": {
                "real": 28.6335650924187
              }
            },
            {
              "id": {
                "str": "seq_percent_coverage"
              },
              "value": {
                "int": 89
              }
            },
            {
              "id": {
                "str": "seq_percent_identity"
              },
              "value": {
                "real": 100
              }
            },
            {
              "id": {
                "str": "seq_hspnum"
              },
              "value": {
                "int": 1
              }
            },
            {
              "id": {
                "str": "seq_align_totlen"
              },
              "value": {
                "real": 8
              }
            }
          ],
          "segs": {
            "denseg": {
              "dim": 2,
              "numseg": 1,
              "ids": [
                {
                  "local": {
                    "str": "Query_2129995"
                  }
                },
                {
                  "other": {
                    "accession": "XP_064764501",
                    "version": 1
                  }
                }
              ],
              "starts": [
                1,
                36
              ],
              "lens": [
                8
              ],
              "strands": [
                "unknown",
                "unknown"
              ]
            }
          }
        },
        {
          "type": "partial",
          "dim": 2,
          "score": [
            {
              "id": {
                "str": "score"
              },
              "value": {
                "int": 60
              }
            },
            {
              "id": {
                "str": "blast_score"
              },
              "value": {
                "int": 60
              }
            },
            {
              "id": {
                "str": "e_value"
              },
              "value": {
                "real": 131.765952415871
              }
            },
            {
              "id": {
                "str": "bit_score"
              },
              "value": {
                "real": 28.6335650924187
              }
            },
            {
              "id": {
                "str": "num_ident"
              },
              "value": {
                "int": 8
              }
            },
            {
              "id": {
                "str": "num_positives"
              },
              "value": {
                "int": 8
              }
            },
            {
              "id": {
                "str": "hsp_percent_coverage"
              },
              "value": {
                "real": 89.3888888888889
              }
            },
            {
              "id": {
                "str": "pc_ident"
              },
              "value": {
                "real": 1
              }
            },
            {
              "id": {
                "str": "seq_evalue"
              },
              "value": {
                "real": 131.765952415871
              }
            },
            {
              "id": {
                "str": "seq_bit_score"
              },
              "value": {
                "real": 28.6335650924187
              }
            },
            {
              "id": {
                "str": "seq_total_bit_score"
              },
              "value": {
                "real": 28.6335650924187
              }
            },
            {
              "id": {
                "str": "seq_percent_coverage"
              },
              "value": {
                "int": 89
              }
            },
            {
              "id": {
                "str": "seq_percent_identity"
              },
              "value": {
                "real": 100
              }
            },
            {
              "id": {
                "str": "seq_hspnum"
              },
              "value": {
                "int": 1
              }
            },
            {
              "id": {
                "str": "seq_align_totlen"
              },
              "value": {
                "real": 8
              }
            }
          ],
          "segs": {
            "denseg": {
              "dim": 2,
              "numseg": 1,
              "ids": [
                {
                  "local": {
                    "str": "Query_2129995"
                  }
                },
                {
                  "genbank": {
                    "accession": "MBC7194668",
                    "version": 1
                  }
                }
              ],
              "starts": [
                1,
                244
              ],
              "lens": [
                8
              ],
              "strands": [
                "unknown",
                "unknown"
              ]
            }
          }
        },
        {
          "type": "partial",
          "dim": 2,
          "score": [
            {
              "id": {
                "str": "score"
              },
              "value": {
                "int": 60
              }
            },
            {
              "id": {
                "str": "blast_score"
              },
              "value": {
                "int": 60
              }
            },
            {
              "id": {
                "str": "e_value"
              },
              "value": {
                "real": 132.262437909007
              }
            },
            {
              "id": {
                "str": "bit_score"
              },
              "value": {
                "real": 28.6335650924187
              }
            },
            {
              "id": {
                "str": "num_ident"
              },
              "value": {
                "int": 8
              }
            },
            {
              "id": {
                "str": "num_positives"
              },
              "value": {
                "int": 9
              }
            },
            {
              "id": {
                "str": "hsp_percent_coverage"
              },
              "value": {
                "real": 100
              }
            },
            {
              "id": {
                "str": "pc_ident"
              },
              "value": {
                "real": 0.888888888888889
              }
            },
            {
              "id": {
                "str": "seq_evalue"
              },
              "value": {
                "real": 132.262437909007
              }
            },
            {
              "id": {
                "str": "seq_bit_score"
              },
              "value": {
                "real": 28.6335650924187
              }
            },
            {
              "id": {
                "str": "seq_total_bit_score"
              },
              "value": {
                "real": 28.6335650924187
              }
            },
            {
              "id": {
                "str": "seq_percent_coverage"
              },
              "value": {
                "int": 100
              }
            },
            {
              "id": {
                "str": "seq_percent_identity"
              },
              "value": {
                "real": 88.8888888888889
              }
            },
            {
              "id": {
                "str": "seq_hspnum"
              },
              "value": {
                "int": 1
              }
            },
            {
              "id": {
                "str": "seq_align_totlen"
              },
              "value": {
                "real": 9
              }
            }
          ],
          "segs": {
            "denseg": {
              "dim": 2,
              "numseg": 1,
              "ids": [
                {
                  "local": {
                    "str": "Query_2129995"
                  }
                },
                {
                  "tpg": {
                    "accession": "HJO92098",
                    "version": 1
                  }
                }
              ],
              "starts": [
                0,
                101
              ],
              "lens": [
                9
              ],
              "strands": [
                "unknown",
                "unknown"
              ]
            }
          }
        },
        {
          "type": "partial",
          "dim": 2,
          "score": [
            {
              "id": {
                "str": "score"
              },
              "value": {
                "int": 60
              }
            },
            {
              "id": {
                "str": "blast_score"
              },
              "value": {
                "int": 60
              }
            },
            {
              "id": {
                "str": "e_value"
              },
              "value": {
                "real": 132.262437909007
              }
            },
            {
              "id": {
                "str": "bit_score"
              },
              "value": {
                "real": 28.6335650924187
              }
            },
            {
              "id": {
                "str": "num_ident"
              },
              "value": {
                "int": 8
              }
            },
            {
              "id": {
                "str": "num_positives"
              },
              "value": {
                "int": 9
              }
            },
            {
              "id": {
                "str": "hsp_percent_coverage"
              },
              "value": {
                "real": 100
              }
            },
            {
              "id": {
                "str": "pc_ident"
              },
              "value": {
                "real": 0.888888888888889
              }
            },
            {
              "id": {
                "str": "seq_evalue"
              },
              "value": {
                "real": 132.262437909007
              }
            },
            {
              "id": {
                "str": "seq_bit_score"
              },
              "value": {
                "real": 28.6335650924187
              }
            },
            {
              "id": {
                "str": "seq_total_bit_score"
              },
              "value": {
                "real": 28.6335650924187
              }
            },
            {
              "id": {
                "str": "seq_percent_coverage"
              },
              "value": {
                "int": 100
              }
            },
            {
              "id": {
                "str": "seq_percent_identity"
              },
              "value": {
                "real": 88.8888888888889
              }
            },
            {
              "id": {
                "str": "seq_hspnum"
              },
              "value": {
                "int": 1
              }
            },
            {
              "id": {
                "str": "seq_align_totlen"
              },
              "value": {
                "real": 9
              }
            }
          ],
          "segs": {
            "denseg": {
              "dim": 2,
              "numseg": 1,
              "ids": [
                {
                  "local": {
                    "str": "Query_2129995"
                  }
                },
                {
                  "genbank": {
                    "accession": "MCP4180044",
                    "version": 1
                  }
                }
              ],
              "starts": [
                0,
                101
              ],
              "lens": [
                9
              ],
              "strands": [
                "unknown",
                "unknown"
              ]
            }
          }
        },
        {
          "type": "partial",
          "dim": 2,
          "score": [
            {
              "id": {
                "str": "score"
              },
              "value": {
                "int": 60
              }
            },
            {
              "id": {
                "str": "blast_score"
              },
              "value": {
                "int": 60
              }
            },
            {
              "id": {
                "str": "e_value"
              },
              "value": {
                "real": 133.655283435443
              }
            },
            {
              "id": {
                "str": "bit_score"
              },
              "value": {
                "real": 28.6335650924187
              }
            },
            {
              "id": {
                "str": "num_ident"
              },
              "value": {
                "int": 8
              }
            },
            {
              "id": {
                "str": "num_positives"
              },
              "value": {
                "int": 8
              }
            },
            {
              "id": {
                "str": "hsp_percent_coverage"
              },
              "value": {
                "real": 89.3888888888889
              }
            },
            {
              "id": {
                "str": "pc_ident"
              },
              "value": {
                "real": 1
              }
            },
            {
              "id": {
                "str": "seq_evalue"
              },
              "value": {
                "real": 133.655283435443
              }
            },
            {
              "id": {
                "str": "seq_bit_score"
              },
              "value": {
                "real": 28.6335650924187
              }
            },
            {
              "id": {
                "str": "seq_total_bit_score"
              },
              "value": {
                "real": 28.6335650924187
              }
            },
            {
              "id": {
                "str": "seq_percent_coverage"
              },
              "value": {
                "int": 89
              }
            },
            {
              "id": {
                "str": "seq_percent_identity"
              },
              "value": {
                "real": 100
              }
            },
            {
              "id": {
                "str": "seq_hspnum"
              },
              "value": {
                "int": 1
              }
            },
            {
              "id": {
                "str": "seq_align_totlen"
              },
              "value": {
                "real": 8
              }
            }
          ],
          "segs": {
            "denseg": {
              "dim": 2,
              "numseg": 1,
              "ids": [
                {
                  "local": {
                    "str": "Query_2129995"
                  }
                },
                {
                  "other": {
                    "accession": "WP_424380174",
                    "version": 1
                  }
                }
              ],
              "starts": [
                1,
                150
              ],
              "lens": [
                8
              ],
              "strands": [
                "unknown",
                "unknown"
              ]
            }
          }
        },
        {
          "type": "partial",
          "dim": 2,
          "score": [
            {
              "id": {
                "str": "score"
              },
              "value": {
                "int": 60
              }
            },
            {
              "id": {
                "str": "blast_score"
              },
              "value": {
                "int": 60
              }
            },
            {
              "id": {
                "str": "e_value"
              },
              "value": {
                "real": 133.655283435443
              }
            },
            {
              "id": {
                "str": "bit_score"
              },
              "value": {
                "real": 28.6335650924187
              }
            },
            {
              "id": {
                "str": "num_ident"
              },
              "value": {
                "int": 8
              }
            },
            {
              "id": {
                "str": "num_positives"
              },
              "value": {
                "int": 8
              }
            },
            {
              "id": {
                "str": "hsp_percent_coverage"
              },
              "value": {
                "real": 89.3888888888889
              }
            },
            {
              "id": {
                "str": "pc_ident"
              },
              "value": {
                "real": 1
              }
            },
            {
              "id": {
                "str": "seq_evalue"
              },
              "value": {
                "real": 133.655283435443
              }
            },
            {
              "id": {
                "str": "seq_bit_score"
              },
              "value": {
                "real": 28.6335650924187
              }
            },
            {
              "id": {
                "str": "seq_total_bit_score"
              },
              "value": {
                "real": 28.6335650924187
              }
            },
            {
              "id": {
                "str": "seq_percent_coverage"
              },
              "value": {
                "int": 89
              }
            },
            {
              "id": {
                "str": "seq_percent_identity"
              },
              "value": {
                "real": 100
              }
            },
            {
              "id": {
                "str": "seq_hspnum"
              },
              "value": {
                "int": 1
              }
            },
            {
              "id": {
                "str": "seq_align_totlen"
              },
              "value": {
                "real": 8
              }
            }
          ],
          "segs": {
            "denseg": {
              "dim": 2,
              "numseg": 1,
              "ids": [
                {
                  "local": {
                    "str": "Query_2129995"
                  }
                },
                {
                  "other": {
                    "accession": "WP_424371391",
                    "version": 1
                  }
                }
              ],
              "starts": [
                1,
                150
              ],
              "lens": [
                8
              ],
              "strands": [
                "unknown",
                "unknown"
              ]
            }
          }
        },
        {
          "type": "partial",
          "dim": 2,
          "score": [
            {
              "id": {
                "str": "score"
              },
              "value": {
                "int": 60
              }
            },
            {
              "id": {
                "str": "blast_score"
              },
              "value": {
                "int": 60
              }
            },
            {
              "id": {
                "str": "e_value"
              },
              "value": {
                "real": 133.813252501246
              }
            },
            {
              "id": {
                "str": "bit_score"
              },
              "value": {
                "real": 28.6335650924187
              }
            },
            {
              "id": {
                "str": "num_ident"
              },
              "value": {
                "int": 8
              }
            },
            {
              "id": {
                "str": "num_positives"
              },
              "value": {
                "int": 8
              }
            },
            {
              "id": {
                "str": "hsp_percent_coverage"
              },
              "value": {
                "real": 100
              }
            },
            {
              "id": {
                "str": "pc_ident"
              },
              "value": {
                "real": 0.888888888888889
              }
            },
            {
              "id": {
                "str": "seq_evalue"
              },
              "value": {
                "real": 133.813252501246
              }
            },
            {
              "id": {
                "str": "seq_bit_score"
              },
              "value": {
                "real": 28.6335650924187
              }
            },
            {
              "id": {
                "str": "seq_total_bit_score"
              },
              "value": {
                "real": 28.6335650924187
              }
            },
            {
              "id": {
                "str": "seq_percent_coverage"
              },
              "value": {
                "int": 100
              }
            },
            {
              "id": {
                "str": "seq_percent_identity"
              },
              "value": {
                "real": 88.8888888888889
              }
            },
            {
              "id": {
                "str": "seq_hspnum"
              },
              "value": {
                "int": 1
              }
            },
            {
              "id": {
                "str": "seq_align_totlen"
              },
              "value": {
                "real": 9
              }
            }
          ],
          "segs": {
            "denseg": {
              "dim": 2,
              "numseg": 1,
              "ids": [
                {
                  "local": {
                    "str": "Query_2129995"
                  }
                },
                {
                  "other": {
                    "accession": "WP_131800533",
                    "version": 1
                  }
                }
              ],
              "starts": [
                0,
                40
              ],
              "lens": [
                9
              ],
              "strands": [
                "unknown",
                "unknown"
              ]
            }
          }
        },
        {
          "type": "partial",
          "dim": 2,
          "score": [
            {
              "id": {
                "str": "score"
              },
              "value": {
                "int": 60
              }
            },
            {
              "id": {
                "str": "blast_score"
              },
              "value": {
                "int": 60
              }
            },
            {
              "id": {
                "str": "e_value"
              },
              "value": {
                "real": 134.546982298371
              }
            },
            {
              "id": {
                "str": "bit_score"
              },
              "value": {
                "real": 28.6335650924187
              }
            },
            {
              "id": {
                "str": "num_ident"
              },
              "value": {
                "int": 8
              }
            },
            {
              "id": {
                "str": "num_positives"
              },
              "value": {
                "int": 9
              }
            },
            {
              "id": {
                "str": "hsp_percent_coverage"
              },
              "value": {
                "real": 100
              }
            },
            {
              "id": {
                "str": "pc_ident"
              },
              "value": {
                "real": 0.888888888888889
              }
            },
            {
              "id": {
                "str": "seq_evalue"
              },
              "value": {
                "real": 134.546982298371
              }
            },
            {
              "id": {
                "str": "seq_bit_score"
              },
              "value": {
                "real": 28.6335650924187
              }
            },
            {
              "id": {
                "str": "seq_total_bit_score"
              },
              "value": {
                "real": 28.6335650924187
              }
            },
            {
              "id": {
                "str": "seq_percent_coverage"
              },
              "value": {
                "int": 100
              }
            },
            {
              "id": {
                "str": "seq_percent_identity"
              },
              "value": {
                "real": 88.8888888888889
              }
            },
            {
              "id": {
                "str": "seq_hspnum"
              },
              "value": {
                "int": 1
              }
            },
            {
              "id": {
                "str": "seq_align_totlen"
              },
              "value": {
                "real": 9
              }
            }
          ],
          "segs": {
            "denseg": {
              "dim": 2,
              "numseg": 1,
              "ids": [
                {
                  "local": {
                    "str": "Query_2129995"
                  }
                },
                {
                  "genbank": {
                    "accession": "MEQ9825018",
                    "version": 1
                  }
                }
              ],
              "starts": [
                0,
                124
              ],
              "lens": [
                9
              ],
              "strands": [
                "unknown",
                "unknown"
              ]
            }
          }
        },
        {
          "type": "partial",
          "dim": 2,
          "score": [
            {
              "id": {
                "str": "score"
              },
              "value": {
                "int": 59
              }
            },
            {
              "id": {
                "str": "blast_score"
              },
              "value": {
                "int": 59
              }
            },
            {
              "id": {
                "str": "e_value"
              },
              "value": {
                "real": 184.548656303965
              }
            },
            {
              "id": {
                "str": "bit_score"
              },
              "value": {
                "real": 28.2094127503974
              }
            },
            {
              "id": {
                "str": "num_ident"
              },
              "value": {
                "int": 8
              }
            },
            {
              "id": {
                "str": "num_positives"
              },
              "value": {
                "int": 8
              }
            },
            {
              "id": {
                "str": "hsp_percent_coverage"
              },
              "value": {
                "real": 89.3888888888889
              }
            },
            {
              "id": {
                "str": "pc_ident"
              },
              "value": {
                "real": 1
              }
            },
            {
              "id": {
                "str": "seq_evalue"
              },
              "value": {
                "real": 184.548656303965
              }
            },
            {
              "id": {
                "str": "seq_bit_score"
              },
              "value": {
                "real": 28.2094127503974
              }
            },
            {
              "id": {
                "str": "seq_total_bit_score"
              },
              "value": {
                "real": 28.2094127503974
              }
            },
            {
              "id": {
                "str": "seq_percent_coverage"
              },
              "value": {
                "int": 89
              }
            },
            {
              "id": {
                "str": "seq_percent_identity"
              },
              "value": {
                "real": 100
              }
            },
            {
              "id": {
                "str": "seq_hspnum"
              },
              "value": {
                "int": 1
              }
            },
            {
              "id": {
                "str": "seq_align_totlen"
              },
              "value": {
                "real": 8
              }
            }
          ],
          "segs": {
            "denseg": {
              "dim": 2,
              "numseg": 1,
              "ids": [
                {
                  "local": {
                    "str": "Query_2129995"
                  }
                },
                {
                  "genbank": {
                    "accession": "MBL7700313",
                    "version": 1
                  }
                }
              ],
              "starts": [
                0,
                502
              ],
              "lens": [
                8
              ],
              "strands": [
                "unknown",
                "unknown"
              ]
            }
          }
        },
        {
          "type": "partial",
          "dim": 2,
          "score": [
            {
              "id": {
                "str": "score"
              },
              "value": {
                "int": 59
              }
            },
            {
              "id": {
                "str": "blast_score"
              },
              "value": {
                "int": 59
              }
            },
            {
              "id": {
                "str": "e_value"
              },
              "value": {
                "real": 184.584495060874
              }
            },
            {
              "id": {
                "str": "bit_score"
              },
              "value": {
                "real": 28.2094127503974
              }
            },
            {
              "id": {
                "str": "num_ident"
              },
              "value": {
                "int": 8
              }
            },
            {
              "id": {
                "str": "num_positives"
              },
              "value": {
                "int": 9
              }
            },
            {
              "id": {
                "str": "hsp_percent_coverage"
              },
              "value": {
                "real": 100
              }
            },
            {
              "id": {
                "str": "pc_ident"
              },
              "value": {
                "real": 0.888888888888889
              }
            },
            {
              "id": {
                "str": "seq_evalue"
              },
              "value": {
                "real": 184.584495060874
              }
            },
            {
              "id": {
                "str": "seq_bit_score"
              },
              "value": {
                "real": 28.2094127503974
              }
            },
            {
              "id": {
                "str": "seq_total_bit_score"
              },
              "value": {
                "real": 28.2094127503974
              }
            },
            {
              "id": {
                "str": "seq_percent_coverage"
              },
              "value": {
                "int": 100
              }
            },
            {
              "id": {
                "str": "seq_percent_identity"
              },
              "value": {
                "real": 88.8888888888889
              }
            },
            {
              "id": {
                "str": "seq_hspnum"
              },
              "value": {
                "int": 1
              }
            },
            {
              "id": {
                "str": "seq_align_totlen"
              },
              "value": {
                "real": 9
              }
            }
          ],
          "segs": {
            "denseg": {
              "dim": 2,
              "numseg": 1,
              "ids": [
                {
                  "local": {
                    "str": "Query_2129995"
                  }
                },
                {
                  "other": {
                    "accession": "WP_323155560",
                    "version": 1
                  }
                }
              ],
              "starts": [
                0,
                795
              ],
              "lens": [
                9
              ],
              "strands": [
                "unknown",
                "unknown"
              ]
            }
          }
        },
        {
          "type": "partial",
          "dim": 2,
          "score": [
            {
              "id": {
                "str": "score"
              },
              "value": {
                "int": 59
              }
            },
            {
              "id": {
                "str": "blast_score"
              },
              "value": {
                "int": 59
              }
            },
            {
              "id": {
                "str": "e_value"
              },
              "value": {
                "real": 184.602366082447
              }
            },
            {
              "id": {
                "str": "bit_score"
              },
              "value": {
                "real": 28.2094127503974
              }
            },
            {
              "id": {
                "str": "num_ident"
              },
              "value": {
                "int": 8
              }
            },
            {
              "id": {
                "str": "num_positives"
              },
              "value": {
                "int": 8
              }
            },
            {
              "id": {
                "str": "hsp_percent_coverage"
              },
              "value": {
                "real": 89.3888888888889
              }
            },
            {
              "id": {
                "str": "pc_ident"
              },
              "value": {
                "real": 1
              }
            },
            {
              "id": {
                "str": "seq_evalue"
              },
              "value": {
                "real": 184.602366082447
              }
            },
            {
              "id": {
                "str": "seq_bit_score"
              },
              "value": {
                "real": 28.2094127503974
              }
            },
            {
              "id": {
                "str": "seq_total_bit_score"
              },
              "value": {
                "real": 28.2094127503974
              }
            },
            {
              "id": {
                "str": "seq_percent_coverage"
              },
              "value": {
                "int": 89
              }
            },
            {
              "id": {
                "str": "seq_percent_identity"
              },
              "value": {
                "real": 100
              }
            },
            {
              "id": {
                "str": "seq_hspnum"
              },
              "value": {
                "int": 1
              }
            },
            {
              "id": {
                "str": "seq_align_totlen"
              },
              "value": {
                "real": 8
              }
            }
          ],
          "segs": {
            "denseg": {
              "dim": 2,
              "numseg": 1,
              "ids": [
                {
                  "local": {
                    "str": "Query_2129995"
                  }
                },
                {
                  "other": {
                    "accession": "WP_153797397",
                    "version": 1
                  }
                }
              ],
              "starts": [
                0,
                220
              ],
              "lens": [
                8
              ],
              "strands": [
                "unknown",
                "unknown"
              ]
            }
          }
        },
        {
          "type": "partial",
          "dim": 2,
          "score": [
            {
              "id": {
                "str": "score"
              },
              "value": {
                "int": 59
              }
            },
            {
              "id": {
                "str": "blast_score"
              },
              "value": {
                "int": 59
              }
            },
            {
              "id": {
                "str": "e_value"
              },
              "value": {
                "real": 184.746612477532
              }
            },
            {
              "id": {
                "str": "bit_score"
              },
              "value": {
                "real": 28.2094127503974
              }
            },
            {
              "id": {
                "str": "num_ident"
              },
              "value": {
                "int": 8
              }
            },
            {
              "id": {
                "str": "num_positives"
              },
              "value": {
                "int": 8
              }
            },
            {
              "id": {
                "str": "hsp_percent_coverage"
              },
              "value": {
                "real": 89.3888888888889
              }
            },
            {
              "id": {
                "str": "pc_ident"
              },
              "value": {
                "real": 1
              }
            },
            {
              "id": {
                "str": "seq_evalue"
              },
              "value": {
                "real": 184.746612477532
              }
            },
            {
              "id": {
                "str": "seq_bit_score"
              },
              "value": {
                "real": 28.2094127503974
              }
            },
            {
              "id": {
                "str": "seq_total_bit_score"
              },
              "value": {
                "real": 28.2094127503974
              }
            },
            {
              "id": {
                "str": "seq_percent_coverage"
              },
              "value": {
                "int": 89
              }
            },
            {
              "id": {
                "str": "seq_percent_identity"
              },
              "value": {
                "real": 100
              }
            },
            {
              "id": {
                "str": "seq_hspnum"
              },
              "value": {
                "int": 1
              }
            },
            {
              "id": {
                "str": "seq_align_totlen"
              },
              "value": {
                "real": 8
              }
            }
          ],
          "segs": {
            "denseg": {
              "dim": 2,
              "numseg": 1,
              "ids": [
                {
                  "local": {
                    "str": "Query_2129995"
                  }
                },
                {
                  "genbank": {
                    "accession": "MBS0272298",
                    "version": 1
                  }
                }
              ],
              "starts": [
                0,
                224
              ],
              "lens": [
                8
              ],
              "strands": [
                "unknown",
                "unknown"
              ]
            }
          }
        },
        {
          "type": "partial",
          "dim": 2,
          "score": [
            {
              "id": {
                "str": "score"
              },
              "value": {
                "int": 59
              }
            },
            {
              "id": {
                "str": "blast_score"
              },
              "value": {
                "int": 59
              }
            },
            {
              "id": {
                "str": "e_value"
              },
              "value": {
                "real": 184.971801511623
              }
            },
            {
              "id": {
                "str": "bit_score"
              },
              "value": {
                "real": 28.2094127503974
              }
            },
            {
              "id": {
                "str": "num_ident"
              },
              "value": {
                "int": 8
              }
            },
            {
              "id": {
                "str": "num_positives"
              },
              "value": {
                "int": 9
              }
            },
            {
              "id": {
                "str": "hsp_percent_coverage"
              },
              "value": {
                "real": 100
              }
            },
            {
              "id": {
                "str": "pc_ident"
              },
              "value": {
                "real": 0.888888888888889
              }
            },
            {
              "id": {
                "str": "seq_evalue"
              },
              "value": {
                "real": 184.971801511623
              }
            },
            {
              "id": {
                "str": "seq_bit_score"
              },
              "value": {
                "real": 28.2094127503974
              }
            },
            {
              "id": {
                "str": "seq_total_bit_score"
              },
              "value": {
                "real": 28.2094127503974
              }
            },
            {
              "id": {
                "str": "seq_percent_coverage"
              },
              "value": {
                "int": 100
              }
            },
            {
              "id": {
                "str": "seq_percent_identity"
              },
              "value": {
                "real": 88.8888888888889
              }
            },
            {
              "id": {
                "str": "seq_hspnum"
              },
              "value": {
                "int": 1
              }
            },
            {
              "id": {
                "str": "seq_align_totlen"
              },
              "value": {
                "real": 9
              }
            }
          ],
          "segs": {
            "denseg": {
              "dim": 2,
              "numseg": 1,
              "ids": [
                {
                  "local": {
                    "str": "Query_2129995"
                  }
                },
                {
                  "genbank": {
                    "accession": "MFL6531920",
                    "version": 1
                  }
                }
              ],
              "starts": [
                0,
                525
              ],
              "lens": [
                9
              ],
              "strands": [
                "unknown",
                "unknown"
              ]
            }
          }
        },
        {
          "type": "partial",
          "dim": 2,
          "score": [
            {
              "id": {
                "str": "score"
              },
              "value": {
                "int": 59
              }
            },
            {
              "id": {
                "str": "blast_score"
              },
              "value": {
                "int": 59
              }
            },
            {
              "id": {
                "str": "e_value"
              },
              "value": {
                "real": 185.698165834184
              }
            },
            {
              "id": {
                "str": "bit_score"
              },
              "value": {
                "real": 28.2094127503974
              }
            },
            {
              "id": {
                "str": "num_ident"
              },
              "value": {
                "int": 8
              }
            },
            {
              "id": {
                "str": "num_positives"
              },
              "value": {
                "int": 8
              }
            },
            {
              "id": {
                "str": "hsp_percent_coverage"
              },
              "value": {
                "real": 89.3888888888889
              }
            },
            {
              "id": {
                "str": "pc_ident"
              },
              "value": {
                "real": 1
              }
            },
            {
              "id": {
                "str": "seq_evalue"
              },
              "value": {
                "real": 185.698165834184
              }
            },
            {
              "id": {
                "str": "seq_bit_score"
              },
              "value": {
                "real": 28.2094127503974
              }
            },
            {
              "id": {
                "str": "seq_total_bit_score"
              },
              "value": {
                "real": 28.2094127503974
              }
            },
            {
              "id": {
                "str": "seq_percent_coverage"
              },
              "value": {
                "int": 89
              }
            },
            {
              "id": {
                "str": "seq_percent_identity"
              },
              "value": {
                "real": 100
              }
            },
            {
              "id": {
                "str": "seq_hspnum"
              },
              "value": {
                "int": 1
              }
            },
            {
              "id": {
                "str": "seq_align_totlen"
              },
              "value": {
                "real": 8
              }
            }
          ],
          "segs": {
            "denseg": {
              "dim": 2,
              "numseg": 1,
              "ids": [
                {
                  "local": {
                    "str": "Query_2129995"
                  }
                },
                {
                  "genbank": {
                    "accession": "MFL2937083",
                    "version": 1
                  }
                }
              ],
              "starts": [
                0,
                143
              ],
              "lens": [
                8
              ],
              "strands": [
                "unknown",
                "unknown"
              ]
            }
          }
        },
        {
          "type": "partial",
          "dim": 2,
          "score": [
            {
              "id": {
                "str": "score"
              },
              "value": {
                "int": 59
              }
            },
            {
              "id": {
                "str": "blast_score"
              },
              "value": {
                "int": 59
              }
            },
            {
              "id": {
                "str": "e_value"
              },
              "value": {
                "real": 186.61636289476
              }
            },
            {
              "id": {
                "str": "bit_score"
              },
              "value": {
                "real": 28.2094127503974
              }
            },
            {
              "id": {
                "str": "num_ident"
              },
              "value": {
                "int": 8
              }
            },
            {
              "id": {
                "str": "num_positives"
              },
              "value": {
                "int": 8
              }
            },
            {
              "id": {
                "str": "hsp_percent_coverage"
              },
              "value": {
                "real": 89.3888888888889
              }
            },
            {
              "id": {
                "str": "pc_ident"
              },
              "value": {
                "real": 1
              }
            },
            {
              "id": {
                "str": "seq_evalue"
              },
              "value": {
                "real": 186.61636289476
              }
            },
            {
              "id": {
                "str": "seq_bit_score"
              },
              "value": {
                "real": 28.2094127503974
              }
            },
            {
              "id": {
                "str": "seq_total_bit_score"
              },
              "value": {
                "real": 28.2094127503974
              }
            },
            {
              "id": {
                "str": "seq_percent_coverage"
              },
              "value": {
                "int": 89
              }
            },
            {
              "id": {
                "str": "seq_percent_identity"
              },
              "value": {
                "real": 100
              }
            },
            {
              "id": {
                "str": "seq_hspnum"
              },
              "value": {
                "int": 1
              }
            },
            {
              "id": {
                "str": "seq_align_totlen"
              },
              "value": {
                "real": 8
              }
            }
          ],
          "segs": {
            "denseg": {
              "dim": 2,
              "numseg": 1,
              "ids": [
                {
                  "local": {
                    "str": "Query_2129995"
                  }
                },
                {
                  "genbank": {
                    "accession": "MGB7285165",
                    "version": 1
                  }
                }
              ],
              "starts": [
                0,
                76
              ],
              "lens": [
                8
              ],
              "strands": [
                "unknown",
                "unknown"
              ]
            }
          }
        },
        {
          "type": "partial",
          "dim": 2,
          "score": [
            {
              "id": {
                "str": "score"
              },
              "value": {
                "int": 59
              }
            },
            {
              "id": {
                "str": "blast_score"
              },
              "value": {
                "int": 59
              }
            },
            {
              "id": {
                "str": "e_value"
              },
              "value": {
                "real": 187.779726299147
              }
            },
            {
              "id": {
                "str": "bit_score"
              },
              "value": {
                "real": 28.2094127503974
              }
            },
            {
              "id": {
                "str": "num_ident"
              },
              "value": {
                "int": 8
              }
            },
            {
              "id": {
                "str": "num_positives"
              },
              "value": {
                "int": 8
              }
            },
            {
              "id": {
                "str": "hsp_percent_coverage"
              },
              "value": {
                "real": 89.3888888888889
              }
            },
            {
              "id": {
                "str": "pc_ident"
              },
              "value": {
                "real": 1
              }
            },
            {
              "id": {
                "str": "seq_evalue"
              },
              "value": {
                "real": 187.779726299147
              }
            },
            {
              "id": {
                "str": "seq_bit_score"
              },
              "value": {
                "real": 28.2094127503974
              }
            },
            {
              "id": {
                "str": "seq_total_bit_score"
              },
              "value": {
                "real": 28.2094127503974
              }
            },
            {
              "id": {
                "str": "seq_percent_coverage"
              },
              "value": {
                "int": 89
              }
            },
            {
              "id": {
                "str": "seq_percent_identity"
              },
              "value": {
                "real": 100
              }
            },
            {
              "id": {
                "str": "seq_hspnum"
              },
              "value": {
                "int": 1
              }
            },
            {
              "id": {
                "str": "seq_align_totlen"
              },
              "value": {
                "real": 8
              }
            }
          ],
          "segs": {
            "denseg": {
              "dim": 2,
              "numseg": 1,
              "ids": [
                {
                  "local": {
                    "str": "Query_2129995"
                  }
                },
                {
                  "other": {
                    "accession": "WP_299871423",
                    "version": 1
                  }
                }
              ],
              "starts": [
                0,
                206
              ],
              "lens": [
                8
              ],
              "strands": [
                "unknown",
                "unknown"
              ]
            }
          }
        },
        {
          "type": "partial",
          "dim": 2,
          "score": [
            {
              "id": {
                "str": "score"
              },
              "value": {
                "int": 59
              }
            },
            {
              "id": {
                "str": "blast_score"
              },
              "value": {
                "int": 59
              }
            },
            {
              "id": {
                "str": "e_value"
              },
              "value": {
                "real": 188.270350954389
              }
            },
            {
              "id": {
                "str": "bit_score"
              },
              "value": {
                "real": 28.2094127503974
              }
            },
            {
              "id": {
                "str": "num_ident"
              },
              "value": {
                "int": 8
              }
            },
            {
              "id": {
                "str": "num_positives"
              },
              "value": {
                "int": 8
              }
            },
            {
              "id": {
                "str": "hsp_percent_coverage"
              },
              "value": {
                "real": 89.3888888888889
              }
            },
            {
              "id": {
                "str": "pc_ident"
              },
              "value": {
                "real": 1
              }
            },
            {
              "id": {
                "str": "seq_evalue"
              },
              "value": {
                "real": 188.270350954389
              }
            },
            {
              "id": {
                "str": "seq_bit_score"
              },
              "value": {
                "real": 28.2094127503974
              }
            },
            {
              "id": {
                "str": "seq_total_bit_score"
              },
              "value": {
                "real": 28.2094127503974
              }
            },
            {
              "id": {
                "str": "seq_percent_coverage"
              },
              "value": {
                "int": 89
              }
            },
            {
              "id": {
                "str": "seq_percent_identity"
              },
              "value": {
                "real": 100
              }
            },
            {
              "id": {
                "str": "seq_hspnum"
              },
              "value": {
                "int": 1
              }
            },
            {
              "id": {
                "str": "seq_align_totlen"
              },
              "value": {
                "real": 8
              }
            }
          ],
          "segs": {
            "denseg": {
              "dim": 2,
              "numseg": 1,
              "ids": [
                {
                  "local": {
                    "str": "Query_2129995"
                  }
                },
                {
                  "genbank": {
                    "accession": "MDD4179649",
                    "version": 1
                  }
                }
              ],
              "starts": [
                0,
                139
              ],
              "lens": [
                8
              ],
              "strands": [
                "unknown",
                "unknown"
              ]
            }
          }
        },
        {
          "type": "partial",
          "dim": 2,
          "score": [
            {
              "id": {
                "str": "score"
              },
              "value": {
                "int": 59
              }
            },
            {
              "id": {
                "str": "blast_score"
              },
              "value": {
                "int": 59
              }
            },
            {
              "id": {
                "str": "e_value"
              },
              "value": {
                "real": 188.339876354173
              }
            },
            {
              "id": {
                "str": "bit_score"
              },
              "value": {
                "real": 28.2094127503974
              }
            },
            {
              "id": {
                "str": "num_ident"
              },
              "value": {
                "int": 8
              }
            },
            {
              "id": {
                "str": "num_positives"
              },
              "value": {
                "int": 8
              }
            },
            {
              "id": {
                "str": "hsp_percent_coverage"
              },
              "value": {
                "real": 89.3888888888889
              }
            },
            {
              "id": {
                "str": "pc_ident"
              },
              "value": {
                "real": 1
              }
            },
            {
              "id": {
                "str": "seq_evalue"
              },
              "value": {
                "real": 188.339876354173
              }
            },
            {
              "id": {
                "str": "seq_bit_score"
              },
              "value": {
                "real": 28.2094127503974
              }
            },
            {
              "id": {
                "str": "seq_total_bit_score"
              },
              "value": {
                "real": 28.2094127503974
              }
            },
            {
              "id": {
                "str": "seq_percent_coverage"
              },
              "value": {
                "int": 89
              }
            },
            {
              "id": {
                "str": "seq_percent_identity"
              },
              "value": {
                "real": 100
              }
            },
            {
              "id": {
                "str": "seq_hspnum"
              },
              "value": {
                "int": 1
              }
            },
            {
              "id": {
                "str": "seq_align_totlen"
              },
              "value": {
                "real": 8
              }
            }
          ],
          "segs": {
            "denseg": {
              "dim": 2,
              "numseg": 1,
              "ids": [
                {
                  "local": {
                    "str": "Query_2129995"
                  }
                },
                {
                  "other": {
                    "accession": "WP_191191505",
                    "version": 1
                  }
                }
              ],
              "starts": [
                0,
                102
              ],
              "lens": [
                8
              ],
              "strands": [
                "unknown",
                "unknown"
              ]
            }
          }
        },
        {
          "type": "partial",
          "dim": 2,
          "score": [
            {
              "id": {
                "str": "score"
              },
              "value": {
                "int": 59
              }
            },
            {
              "id": {
                "str": "blast_score"
              },
              "value": {
                "int": 59
              }
            },
            {
              "id": {
                "str": "e_value"
              },
              "value": {
                "real": 190.162140257181
              }
            },
            {
              "id": {
                "str": "bit_score"
              },
              "value": {
                "real": 28.2094127503974
              }
            },
            {
              "id": {
                "str": "num_ident"
              },
              "value": {
                "int": 8
              }
            },
            {
              "id": {
                "str": "num_positives"
              },
              "value": {
                "int": 8
              }
            },
            {
              "id": {
                "str": "hsp_percent_coverage"
              },
              "value": {
                "real": 89.3888888888889
              }
            },
            {
              "id": {
                "str": "pc_ident"
              },
              "value": {
                "real": 1
              }
            },
            {
              "id": {
                "str": "seq_evalue"
              },
              "value": {
                "real": 190.162140257181
              }
            },
            {
              "id": {
                "str": "seq_bit_score"
              },
              "value": {
                "real": 28.2094127503974
              }
            },
            {
              "id": {
                "str": "seq_total_bit_score"
              },
              "value": {
                "real": 28.2094127503974
              }
            },
            {
              "id": {
                "str": "seq_percent_coverage"
              },
              "value": {
                "int": 89
              }
            },
            {
              "id": {
                "str": "seq_percent_identity"
              },
              "value": {
                "real": 100
              }
            },
            {
              "id": {
                "str": "seq_hspnum"
              },
              "value": {
                "int": 1
              }
            },
            {
              "id": {
                "str": "seq_align_totlen"
              },
              "value": {
                "real": 8
              }
            }
          ],
          "segs": {
            "denseg": {
              "dim": 2,
              "numseg": 1,
              "ids": [
                {
                  "local": {
                    "str": "Query_2129995"
                  }
                },
                {
                  "genbank": {
                    "accession": "MFT3788043",
                    "version": 1
                  }
                }
              ],
              "starts": [
                0,
                98
              ],
              "lens": [
                8
              ],
              "strands": [
                "unknown",
                "unknown"
              ]
            }
          }
        },
        {
          "type": "partial",
          "dim": 2,
          "score": [
            {
              "id": {
                "str": "score"
              },
              "value": {
                "int": 58
              }
            },
            {
              "id": {
                "str": "blast_score"
              },
              "value": {
                "int": 58
              }
            },
            {
              "id": {
                "str": "e_value"
              },
              "value": {
                "real": 266.437767725954
              }
            },
            {
              "id": {
                "str": "bit_score"
              },
              "value": {
                "real": 27.785260408376
              }
            },
            {
              "id": {
                "str": "num_ident"
              },
              "value": {
                "int": 8
              }
            },
            {
              "id": {
                "str": "num_positives"
              },
              "value": {
                "int": 8
              }
            },
            {
              "id": {
                "str": "hsp_percent_coverage"
              },
              "value": {
                "real": 100
              }
            },
            {
              "id": {
                "str": "pc_ident"
              },
              "value": {
                "real": 0.888888888888889
              }
            },
            {
              "id": {
                "str": "seq_evalue"
              },
              "value": {
                "real": 266.437767725954
              }
            },
            {
              "id": {
                "str": "seq_bit_score"
              },
              "value": {
                "real": 27.785260408376
              }
            },
            {
              "id": {
                "str": "seq_total_bit_score"
              },
              "value": {
                "real": 27.785260408376
              }
            },
            {
              "id": {
                "str": "seq_percent_coverage"
              },
              "value": {
                "int": 100
              }
            },
            {
              "id": {
                "str": "seq_percent_identity"
              },
              "value": {
                "real": 88.8888888888889
              }
            },
            {
              "id": {
                "str": "seq_hspnum"
              },
              "value": {
                "int": 1
              }
            },
            {
              "id": {
                "str": "seq_align_totlen"
              },
              "value": {
                "real": 9
              }
            }
          ],
          "segs": {
            "denseg": {
              "dim": 2,
              "numseg": 1,
              "ids": [
                {
                  "local": {
                    "str": "Query_2129995"
                  }
                },
                {
                  "genbank": {
                    "accession": "MCK4728604",
                    "version": 1
                  }
                }
              ],
              "starts": [
                0,
                136
              ],
              "lens": [
                9
              ],
              "strands": [
                "unknown",
                "unknown"
              ]
            }
          }
        },
        {
          "type": "partial",
          "dim": 2,
          "score": [
            {
              "id": {
                "str": "score"
              },
              "value": {
                "int": 56
              }
            },
            {
              "id": {
                "str": "blast_score"
              },
              "value": {
                "int": 56
              }
            },
            {
              "id": {
                "str": "e_value"
              },
              "value": {
                "real": 528.551911729308
              }
            },
            {
              "id": {
                "str": "bit_score"
              },
              "value": {
                "real": 26.9369557243333
              }
            },
            {
              "id": {
                "str": "num_ident"
              },
              "value": {
                "int": 8
              }
            },
            {
              "id": {
                "str": "num_positives"
              },
              "value": {
                "int": 8
              }
            },
            {
              "id": {
                "str": "hsp_percent_coverage"
              },
              "value": {
                "real": 100
              }
            },
            {
              "id": {
                "str": "pc_ident"
              },
              "value": {
                "real": 0.888888888888889
              }
            },
            {
              "id": {
                "str": "seq_evalue"
              },
              "value": {
                "real": 528.551911729308
              }
            },
            {
              "id": {
                "str": "seq_bit_score"
              },
              "value": {
                "real": 26.9369557243333
              }
            },
            {
              "id": {
                "str": "seq_total_bit_score"
              },
              "value": {
                "real": 26.9369557243333
              }
            },
            {
              "id": {
                "str": "seq_percent_coverage"
              },
              "value": {
                "int": 100
              }
            },
            {
              "id": {
                "str": "seq_percent_identity"
              },
              "value": {
                "real": 88.8888888888889
              }
            },
            {
              "id": {
                "str": "seq_hspnum"
              },
              "value": {
                "int": 1
              }
            },
            {
              "id": {
                "str": "seq_align_totlen"
              },
              "value": {
                "real": 9
              }
            }
          ],
          "segs": {
            "denseg": {
              "dim": 2,
              "numseg": 1,
              "ids": [
                {
                  "local": {
                    "str": "Query_2129995"
                  }
                },
                {
                  "other": {
                    "accession": "XP_002423040",
                    "version": 1
                  }
                }
              ],
              "starts": [
                0,
                491
              ],
              "lens": [
                9
              ],
              "strands": [
                "unknown",
                "unknown"
              ]
            }
          }
        },
        {
          "type": "partial",
          "dim": 2,
          "score": [
            {
              "id": {
                "str": "score"
              },
              "value": {
                "int": 56
              }
            },
            {
              "id": {
                "str": "blast_score"
              },
              "value": {
                "int": 56
              }
            },
            {
              "id": {
                "str": "e_value"
              },
              "value": {
                "real": 529.652711233197
              }
            },
            {
              "id": {
                "str": "bit_score"
              },
              "value": {
                "real": 26.9369557243333
              }
            },
            {
              "id": {
                "str": "num_ident"
              },
              "value": {
                "int": 8
              }
            },
            {
              "id": {
                "str": "num_positives"
              },
              "value": {
                "int": 8
              }
            },
            {
              "id": {
                "str": "hsp_percent_coverage"
              },
              "value": {
                "real": 100
              }
            },
            {
              "id": {
                "str": "pc_ident"
              },
              "value": {
                "real": 0.888888888888889
              }
            },
            {
              "id": {
                "str": "seq_evalue"
              },
              "value": {
                "real": 529.652711233197
              }
            },
            {
              "id": {
                "str": "seq_bit_score"
              },
              "value": {
                "real": 26.9369557243333
              }
            },
            {
              "id": {
                "str": "seq_total_bit_score"
              },
              "value": {
                "real": 26.9369557243333
              }
            },
            {
              "id": {
                "str": "seq_percent_coverage"
              },
              "value": {
                "int": 100
              }
            },
            {
              "id": {
                "str": "seq_percent_identity"
              },
              "value": {
                "real": 88.8888888888889
              }
            },
            {
              "id": {
                "str": "seq_hspnum"
              },
              "value": {
                "int": 1
              }
            },
            {
              "id": {
                "str": "seq_align_totlen"
              },
              "value": {
                "real": 9
              }
            }
          ],
          "segs": {
            "denseg": {
              "dim": 2,
              "numseg": 1,
              "ids": [
                {
                  "local": {
                    "str": "Query_2129995"
                  }
                },
                {
                  "genbank": {
                    "accession": "MDR2561237",
                    "version": 1
                  }
                }
              ],
              "starts": [
                0,
                155
              ],
              "lens": [
                9
              ],
              "strands": [
                "unknown",
                "unknown"
              ]
            }
          }
        },
        {
          "type": "partial",
          "dim": 2,
          "score": [
            {
              "id": {
                "str": "score"
              },
              "value": {
                "int": 56
              }
            },
            {
              "id": {
                "str": "blast_score"
              },
              "value": {
                "int": 56
              }
            },
            {
              "id": {
                "str": "e_value"
              },
              "value": {
                "real": 531.642804894452
              }
            },
            {
              "id": {
                "str": "bit_score"
              },
              "value": {
                "real": 26.9369557243333
              }
            },
            {
              "id": {
                "str": "num_ident"
              },
              "value": {
                "int": 8
              }
            },
            {
              "id": {
                "str": "num_positives"
              },
              "value": {
                "int": 8
              }
            },
            {
              "id": {
                "str": "hsp_percent_coverage"
              },
              "value": {
                "real": 100
              }
            },
            {
              "id": {
                "str": "pc_ident"
              },
              "value": {
                "real": 0.888888888888889
              }
            },
            {
              "id": {
                "str": "seq_evalue"
              },
              "value": {
                "real": 531.642804894452
              }
            },
            {
              "id": {
                "str": "seq_bit_score"
              },
              "value": {
                "real": 26.9369557243333
              }
            },
            {
              "id": {
                "str": "seq_total_bit_score"
              },
              "value": {
                "real": 26.9369557243333
              }
            },
            {
              "id": {
                "str": "seq_percent_coverage"
              },
              "value": {
                "int": 100
              }
            },
            {
              "id": {
                "str": "seq_percent_identity"
              },
              "value": {
                "real": 88.8888888888889
              }
            },
            {
              "id": {
                "str": "seq_hspnum"
              },
              "value": {
                "int": 1
              }
            },
            {
              "id": {
                "str": "seq_align_totlen"
              },
              "value": {
                "real": 9
              }
            }
          ],
          "segs": {
            "denseg": {
              "dim": 2,
              "numseg": 1,
              "ids": [
                {
                  "local": {
                    "str": "Query_2129995"
                  }
                },
                {
                  "genbank": {
                    "accession": "KIY48338",
                    "version": 1
                  }
                }
              ],
              "starts": [
                0,
                215
              ],
              "lens": [
                9
              ],
              "strands": [
                "unknown",
                "unknown"
              ]
            }
          }
        },
        {
          "type": "partial",
          "dim": 2,
          "score": [
            {
              "id": {
                "str": "score"
              },
              "value": {
                "int": 56
              }
            },
            {
              "id": {
                "str": "blast_score"
              },
              "value": {
                "int": 56
              }
            },
            {
              "id": {
                "str": "e_value"
              },
              "value": {
                "real": 531.730069126851
              }
            },
            {
              "id": {
                "str": "bit_score"
              },
              "value": {
                "real": 26.9369557243333
              }
            },
            {
              "id": {
                "str": "num_ident"
              },
              "value": {
                "int": 8
              }
            },
            {
              "id": {
                "str": "num_positives"
              },
              "value": {
                "int": 8
              }
            },
            {
              "id": {
                "str": "hsp_percent_coverage"
              },
              "value": {
                "real": 100
              }
            },
            {
              "id": {
                "str": "pc_ident"
              },
              "value": {
                "real": 0.888888888888889
              }
            },
            {
              "id": {
                "str": "seq_evalue"
              },
              "value": {
                "real": 531.730069126851
              }
            },
            {
              "id": {
                "str": "seq_bit_score"
              },
              "value": {
                "real": 26.9369557243333
              }
            },
            {
              "id": {
                "str": "seq_total_bit_score"
              },
              "value": {
                "real": 26.9369557243333
              }
            },
            {
              "id": {
                "str": "seq_percent_coverage"
              },
              "value": {
                "int": 100
              }
            },
            {
              "id": {
                "str": "seq_percent_identity"
              },
              "value": {
                "real": 88.8888888888889
              }
            },
            {
              "id": {
                "str": "seq_hspnum"
              },
              "value": {
                "int": 1
              }
            },
            {
              "id": {
                "str": "seq_align_totlen"
              },
              "value": {
                "real": 9
              }
            }
          ],
          "segs": {
            "denseg": {
              "dim": 2,
              "numseg": 1,
              "ids": [
                {
                  "local": {
                    "str": "Query_2129995"
                  }
                },
                {
                  "tpg": {
                    "accession": "HLK83708",
                    "version": 1
                  }
                }
              ],
              "starts": [
                0,
                114
              ],
              "lens": [
                9
              ],
              "strands": [
                "unknown",
                "unknown"
              ]
            }
          }
        },
        {
          "type": "partial",
          "dim": 2,
          "score": [
            {
              "id": {
                "str": "score"
              },
              "value": {
                "int": 56
              }
            },
            {
              "id": {
                "str": "blast_score"
              },
              "value": {
                "int": 56
              }
            },
            {
              "id": {
                "str": "e_value"
              },
              "value": {
                "real": 539.3736709465
              }
            },
            {
              "id": {
                "str": "bit_score"
              },
              "value": {
                "real": 26.9369557243333
              }
            },
            {
              "id": {
                "str": "num_ident"
              },
              "value": {
                "int": 9
              }
            },
            {
              "id": {
                "str": "num_positives"
              },
              "value": {
                "int": 9
              }
            },
            {
              "id": {
                "str": "hsp_percent_coverage"
              },
              "value": {
                "real": 100
              }
            },
            {
              "id": {
                "str": "pc_ident"
              },
              "value": {
                "real": 0.9
              }
            },
            {
              "id": {
                "str": "seq_evalue"
              },
              "value": {
                "real": 539.3736709465
              }
            },
            {
              "id": {
                "str": "seq_bit_score"
              },
              "value": {
                "real": 26.9369557243333
              }
            },
            {
              "id": {
                "str": "seq_total_bit_score"
              },
              "value": {
                "real": 26.9369557243333
              }
            },
            {
              "id": {
                "str": "seq_percent_coverage"
              },
              "value": {
                "int": 100
              }
            },
            {
              "id": {
                "str": "seq_percent_identity"
              },
              "value": {
                "real": 90
              }
            },
            {
              "id": {
                "str": "seq_hspnum"
              },
              "value": {
                "int": 1
              }
            },
            {
              "id": {
                "str": "seq_align_totlen"
              },
              "value": {
                "real": 10
              }
            }
          ],
          "segs": {
            "denseg": {
              "dim": 2,
              "numseg": 3,
              "ids": [
                {
                  "local": {
                    "str": "Query_2129995"
                  }
                },
                {
                  "genbank": {
                    "accession": "MEM9137299",
                    "version": 1
                  }
                }
              ],
              "starts": [
                0,
                123,
                -1,
                130,
                7,
                131
              ],
              "lens": [
                7,
                1,
                2
              ],
              "strands": [
                "unknown",
                "unknown",
                "unknown",
                "unknown",
                "unknown",
                "unknown"
              ]
            }
          }
        },
        {
          "type": "partial",
          "dim": 2,
          "score": [
            {
              "id": {
                "str": "score"
              },
              "value": {
                "int": 55
              }
            },
            {
              "id": {
                "str": "blast_score"
              },
              "value": {
                "int": 55
              }
            },
            {
              "id": {
                "str": "e_value"
              },
              "value": {
                "real": 746.329116888497
              }
            },
            {
              "id": {
                "str": "bit_score"
              },
              "value": {
                "real": 26.512803382312
              }
            },
            {
              "id": {
                "str": "num_ident"
              },
              "value": {
                "int": 9
              }
            },
            {
              "id": {
                "str": "num_positives"
              },
              "value": {
                "int": 9
              }
            },
            {
              "id": {
                "str": "hsp_percent_coverage"
              },
              "value": {
                "real": 100
              }
            },
            {
              "id": {
                "str": "pc_ident"
              },
              "value": {
                "real": 0.818181818181818
              }
            },
            {
              "id": {
                "str": "seq_evalue"
              },
              "value": {
                "real": 746.329116888497
              }
            },
            {
              "id": {
                "str": "seq_bit_score"
              },
              "value": {
                "real": 26.512803382312
              }
            },
            {
              "id": {
                "str": "seq_total_bit_score"
              },
              "value": {
                "real": 26.512803382312
              }
            },
            {
              "id": {
                "str": "seq_percent_coverage"
              },
              "value": {
                "int": 100
              }
            },
            {
              "id": {
                "str": "seq_percent_identity"
              },
              "value": {
                "real": 81.8181818181818
              }
            },
            {
              "id": {
                "str": "seq_hspnum"
              },
              "value": {
                "int": 1
              }
            },
            {
              "id": {
                "str": "seq_align_totlen"
              },
              "value": {
                "real": 11
              }
            }
          ],
          "segs": {
            "denseg": {
              "dim": 2,
              "numseg": 3,
              "ids": [
                {
                  "local": {
                    "str": "Query_2129995"
                  }
                },
                {
                  "genbank": {
                    "accession": "TNV87425",
                    "version": 1
                  }
                }
              ],
              "starts": [
                0,
                1169,
                -1,
                1171,
                2,
                1173
              ],
              "lens": [
                2,
                2,
                7
              ],
              "strands": [
                "unknown",
                "unknown",
                "unknown",
                "unknown",
                "unknown",
                "unknown"
              ]
            }
          }
        },
        {
          "type": "partial",
          "dim": 2,
          "score": [
            {
              "id": {
                "str": "score"
              },
              "value": {
                "int": 55
              }
            },
            {
              "id": {
                "str": "blast_score"
              },
              "value": {
                "int": 55
              }
            },
            {
              "id": {
                "str": "e_value"
              },
              "value": {
                "real": 748.476322692923
              }
            },
            {
              "id": {
                "str": "bit_score"
              },
              "value": {
                "real": 26.512803382312
              }
            },
            {
              "id": {
                "str": "num_ident"
              },
              "value": {
                "int": 9
              }
            },
            {
              "id": {
                "str": "num_positives"
              },
              "value": {
                "int": 9
              }
            },
            {
              "id": {
                "str": "hsp_percent_coverage"
              },
              "value": {
                "real": 100
              }
            },
            {
              "id": {
                "str": "pc_ident"
              },
              "value": {
                "real": 0.818181818181818
              }
            },
            {
              "id": {
                "str": "seq_evalue"
              },
              "value": {
                "real": 748.476322692923
              }
            },
            {
              "id": {
                "str": "seq_bit_score"
              },
              "value": {
                "real": 26.512803382312
              }
            },
            {
              "id": {
                "str": "seq_total_bit_score"
              },
              "value": {
                "real": 26.512803382312
              }
            },
            {
              "id": {
                "str": "seq_percent_coverage"
              },
              "value": {
                "int": 100
              }
            },
            {
              "id": {
                "str": "seq_percent_identity"
              },
              "value": {
                "real": 81.8181818181818
              }
            },
            {
              "id": {
                "str": "seq_hspnum"
              },
              "value": {
                "int": 1
              }
            },
            {
              "id": {
                "str": "seq_align_totlen"
              },
              "value": {
                "real": 11
              }
            }
          ],
          "segs": {
            "denseg": {
              "dim": 2,
              "numseg": 3,
              "ids": [
                {
                  "local": {
                    "str": "Query_2129995"
                  }
                },
                {
                  "other": {
                    "accession": "WP_273119079",
                    "version": 1
                  }
                }
              ],
              "starts": [
                0,
                71,
                -1,
                78,
                7,
                80
              ],
              "lens": [
                7,
                2,
                2
              ],
              "strands": [
                "unknown",
                "unknown",
                "unknown",
                "unknown",
                "unknown",
                "unknown"
              ]
            }
          }
        },
        {
          "type": "partial",
          "dim": 2,
          "score": [
            {
              "id": {
                "str": "score"
              },
              "value": {
                "int": 55
              }
            },
            {
              "id": {
                "str": "blast_score"
              },
              "value": {
                "int": 55
              }
            },
            {
              "id": {
                "str": "e_value"
              },
              "value": {
                "real": 748.863548316293
              }
            },
            {
              "id": {
                "str": "bit_score"
              },
              "value": {
                "real": 26.512803382312
              }
            },
            {
              "id": {
                "str": "num_ident"
              },
              "value": {
                "int": 9
              }
            },
            {
              "id": {
                "str": "num_positives"
              },
              "value": {
                "int": 9
              }
            },
            {
              "id": {
                "str": "hsp_percent_coverage"
              },
              "value": {
                "real": 100
              }
            },
            {
              "id": {
                "str": "pc_ident"
              },
              "value": {
                "real": 0.818181818181818
              }
            },
            {
              "id": {
                "str": "seq_evalue"
              },
              "value": {
                "real": 748.863548316293
              }
            },
            {
              "id": {
                "str": "seq_bit_score"
              },
              "value": {
                "real": 26.512803382312
              }
            },
            {
              "id": {
                "str": "seq_total_bit_score"
              },
              "value": {
                "real": 26.512803382312
              }
            },
            {
              "id": {
                "str": "seq_percent_coverage"
              },
              "value": {
                "int": 100
              }
            },
            {
              "id": {
                "str": "seq_percent_identity"
              },
              "value": {
                "real": 81.8181818181818
              }
            },
            {
              "id": {
                "str": "seq_hspnum"
              },
              "value": {
                "int": 1
              }
            },
            {
              "id": {
                "str": "seq_align_totlen"
              },
              "value": {
                "real": 11
              }
            }
          ],
          "segs": {
            "denseg": {
              "dim": 2,
              "numseg": 3,
              "ids": [
                {
                  "local": {
                    "str": "Query_2129995"
                  }
                },
                {
                  "genbank": {
                    "accession": "KAL6523225",
                    "version": 1
                  }
                }
              ],
              "starts": [
                0,
                275,
                -1,
                278,
                3,
                280
              ],
              "lens": [
                3,
                2,
                6
              ],
              "strands": [
                "unknown",
                "unknown",
                "unknown",
                "unknown",
                "unknown",
                "unknown"
              ]
            }
          }
        },
        {
          "type": "partial",
          "dim": 2,
          "score": [
            {
              "id": {
                "str": "score"
              },
              "value": {
                "int": 55
              }
            },
            {
              "id": {
                "str": "blast_score"
              },
              "value": {
                "int": 55
              }
            },
            {
              "id": {
                "str": "e_value"
              },
              "value": {
                "real": 751.551360763956
              }
            },
            {
              "id": {
                "str": "bit_score"
              },
              "value": {
                "real": 26.512803382312
              }
            },
            {
              "id": {
                "str": "num_ident"
              },
              "value": {
                "int": 8
              }
            },
            {
              "id": {
                "str": "num_positives"
              },
              "value": {
                "int": 8
              }
            },
            {
              "id": {
                "str": "hsp_percent_coverage"
              },
              "value": {
                "real": 100
              }
            },
            {
              "id": {
                "str": "pc_ident"
              },
              "value": {
                "real": 0.888888888888889
              }
            },
            {
              "id": {
                "str": "seq_evalue"
              },
              "value": {
                "real": 751.551360763956
              }
            },
            {
              "id": {
                "str": "seq_bit_score"
              },
              "value": {
                "real": 26.512803382312
              }
            },
            {
              "id": {
                "str": "seq_total_bit_score"
              },
              "value": {
                "real": 26.512803382312
              }
            },
            {
              "id": {
                "str": "seq_percent_coverage"
              },
              "value": {
                "int": 100
              }
            },
            {
              "id": {
                "str": "seq_percent_identity"
              },
              "value": {
                "real": 88.8888888888889
              }
            },
            {
              "id": {
                "str": "seq_hspnum"
              },
              "value": {
                "int": 1
              }
            },
            {
              "id": {
                "str": "seq_align_totlen"
              },
              "value": {
                "real": 9
              }
            }
          ],
          "segs": {
            "denseg": {
              "dim": 2,
              "numseg": 1,
              "ids": [
                {
                  "local": {
                    "str": "Query_2129995"
                  }
                },
                {
                  "tpg": {
                    "accession": "HKJ27761",
                    "version": 1
                  }
                }
              ],
              "starts": [
                0,
                207
              ],
              "lens": [
                9
              ],
              "strands": [
                "unknown",
                "unknown"
              ]
            }
          }
        },
        {
          "type": "partial",
          "dim": 2,
          "score": [
            {
              "id": {
                "str": "score"
              },
              "value": {
                "int": 55
              }
            },
            {
              "id": {
                "str": "blast_score"
              },
              "value": {
                "int": 55
              }
            },
            {
              "id": {
                "str": "e_value"
              },
              "value": {
                "real": 752.478723363035
              }
            },
            {
              "id": {
                "str": "bit_score"
              },
              "value": {
                "real": 26.512803382312
              }
            },
            {
              "id": {
                "str": "num_ident"
              },
              "value": {
                "int": 9
              }
            },
            {
              "id": {
                "str": "num_positives"
              },
              "value": {
                "int": 9
              }
            },
            {
              "id": {
                "str": "hsp_percent_coverage"
              },
              "value": {
                "real": 100
              }
            },
            {
              "id": {
                "str": "pc_ident"
              },
              "value": {
                "real": 0.818181818181818
              }
            },
            {
              "id": {
                "str": "seq_evalue"
              },
              "value": {
                "real": 752.478723363035
              }
            },
            {
              "id": {
                "str": "seq_bit_score"
              },
              "value": {
                "real": 26.512803382312
              }
            },
            {
              "id": {
                "str": "seq_total_bit_score"
              },
              "value": {
                "real": 26.512803382312
              }
            },
            {
              "id": {
                "str": "seq_percent_coverage"
              },
              "value": {
                "int": 100
              }
            },
            {
              "id": {
                "str": "seq_percent_identity"
              },
              "value": {
                "real": 81.8181818181818
              }
            },
            {
              "id": {
                "str": "seq_hspnum"
              },
              "value": {
                "int": 1
              }
            },
            {
              "id": {
                "str": "seq_align_totlen"
              },
              "value": {
                "real": 11
              }
            }
          ],
          "segs": {
            "denseg": {
              "dim": 2,
              "numseg": 3,
              "ids": [
                {
                  "local": {
                    "str": "Query_2129995"
                  }
                },
                {
                  "other": {
                    "accession": "WP_207176247",
                    "version": 1
                  }
                }
              ],
              "starts": [
                0,
                317,
                -1,
                319,
                2,
                321
              ],
              "lens": [
                2,
                2,
                7
              ],
              "strands": [
                "unknown",
                "unknown",
                "unknown",
                "unknown",
                "unknown",
                "unknown"
              ]
            }
          }
        },
        {
          "type": "partial",
          "dim": 2,
          "score": [
            {
              "id": {
                "str": "score"
              },
              "value": {
                "int": 55
              }
            },
            {
              "id": {
                "str": "blast_score"
              },
              "value": {
                "int": 55
              }
            },
            {
              "id": {
                "str": "e_value"
              },
              "value": {
                "real": 754.898320290392
              }
            },
            {
              "id": {
                "str": "bit_score"
              },
              "value": {
                "real": 26.512803382312
              }
            },
            {
              "id": {
                "str": "num_ident"
              },
              "value": {
                "int": 9
              }
            },
            {
              "id": {
                "str": "num_positives"
              },
              "value": {
                "int": 9
              }
            },
            {
              "id": {
                "str": "hsp_percent_coverage"
              },
              "value": {
                "real": 100
              }
            },
            {
              "id": {
                "str": "pc_ident"
              },
              "value": {
                "real": 0.818181818181818
              }
            },
            {
              "id": {
                "str": "seq_evalue"
              },
              "value": {
                "real": 754.898320290392
              }
            },
            {
              "id": {
                "str": "seq_bit_score"
              },
              "value": {
                "real": 26.512803382312
              }
            },
            {
              "id": {
                "str": "seq_total_bit_score"
              },
              "value": {
                "real": 26.512803382312
              }
            },
            {
              "id": {
                "str": "seq_percent_coverage"
              },
              "value": {
                "int": 100
              }
            },
            {
              "id": {
                "str": "seq_percent_identity"
              },
              "value": {
                "real": 81.8181818181818
              }
            },
            {
              "id": {
                "str": "seq_hspnum"
              },
              "value": {
                "int": 1
              }
            },
            {
              "id": {
                "str": "seq_align_totlen"
              },
              "value": {
                "real": 11
              }
            }
          ],
          "segs": {
            "denseg": {
              "dim": 2,
              "numseg": 3,
              "ids": [
                {
                  "local": {
                    "str": "Query_2129995"
                  }
                },
                {
                  "genbank": {
                    "accession": "MCK9400529",
                    "version": 1
                  }
                }
              ],
              "starts": [
                0,
                186,
                -1,
                190,
                4,
                192
              ],
              "lens": [
                4,
                2,
                5
              ],
              "strands": [
                "unknown",
                "unknown",
                "unknown",
                "unknown",
                "unknown",
                "unknown"
              ]
            }
          }
        },
        {
          "type": "partial",
          "dim": 2,
          "score": [
            {
              "id": {
                "str": "score"
              },
              "value": {
                "int": 55
              }
            },
            {
              "id": {
                "str": "blast_score"
              },
              "value": {
                "int": 55
              }
            },
            {
              "id": {
                "str": "e_value"
              },
              "value": {
                "real": 758.751104496745
              }
            },
            {
              "id": {
                "str": "bit_score"
              },
              "value": {
                "real": 26.512803382312
              }
            },
            {
              "id": {
                "str": "num_ident"
              },
              "value": {
                "int": 9
              }
            },
            {
              "id": {
                "str": "num_positives"
              },
              "value": {
                "int": 9
              }
            },
            {
              "id": {
                "str": "hsp_percent_coverage"
              },
              "value": {
                "real": 100
              }
            },
            {
              "id": {
                "str": "pc_ident"
              },
              "value": {
                "real": 0.818181818181818
              }
            },
            {
              "id": {
                "str": "seq_evalue"
              },
              "value": {
                "real": 758.751104496745
              }
            },
            {
              "id": {
                "str": "seq_bit_score"
              },
              "value": {
                "real": 26.512803382312
              }
            },
            {
              "id": {
                "str": "seq_total_bit_score"
              },
              "value": {
                "real": 26.512803382312
              }
            },
            {
              "id": {
                "str": "seq_percent_coverage"
              },
              "value": {
                "int": 100
              }
            },
            {
              "id": {
                "str": "seq_percent_identity"
              },
              "value": {
                "real": 81.8181818181818
              }
            },
            {
              "id": {
                "str": "seq_hspnum"
              },
              "value": {
                "int": 1
              }
            },
            {
              "id": {
                "str": "seq_align_totlen"
              },
              "value": {
                "real": 11
              }
            }
          ],
          "segs": {
            "denseg": {
              "dim": 2,
              "numseg": 3,
              "ids": [
                {
                  "local": {
                    "str": "Query_2129995"
                  }
                },
                {
                  "other": {
                    "accession": "WP_372654616",
                    "version": 1
                  }
                }
              ],
              "starts": [
                0,
                28,
                -1,
                35,
                7,
                37
              ],
              "lens": [
                7,
                2,
                2
              ],
              "strands": [
                "unknown",
                "unknown",
                "unknown",
                "unknown",
                "unknown",
                "unknown"
              ]
            }
          }
        },
        {
          "type": "partial",
          "dim": 2,
          "score": [
            {
              "id": {
                "str": "score"
              },
              "value": {
                "int": 55
              }
            },
            {
              "id": {
                "str": "blast_score"
              },
              "value": {
                "int": 55
              }
            },
            {
              "id": {
                "str": "e_value"
              },
              "value": {
                "real": 759.752980574105
              }
            },
            {
              "id": {
                "str": "bit_score"
              },
              "value": {
                "real": 26.512803382312
              }
            },
            {
              "id": {
                "str": "num_ident"
              },
              "value": {
                "int": 9
              }
            },
            {
              "id": {
                "str": "num_positives"
              },
              "value": {
                "int": 9
              }
            },
            {
              "id": {
                "str": "hsp_percent_coverage"
              },
              "value": {
                "real": 100
              }
            },
            {
              "id": {
                "str": "pc_ident"
              },
              "value": {
                "real": 0.818181818181818
              }
            },
            {
              "id": {
                "str": "seq_evalue"
              },
              "value": {
                "real": 759.752980574105
              }
            },
            {
              "id": {
                "str": "seq_bit_score"
              },
              "value": {
                "real": 26.512803382312
              }
            },
            {
              "id": {
                "str": "seq_total_bit_score"
              },
              "value": {
                "real": 26.512803382312
              }
            },
            {
              "id": {
                "str": "seq_percent_coverage"
              },
              "value": {
                "int": 100
              }
            },
            {
              "id": {
                "str": "seq_percent_identity"
              },
              "value": {
                "real": 81.8181818181818
              }
            },
            {
              "id": {
                "str": "seq_hspnum"
              },
              "value": {
                "int": 1
              }
            },
            {
              "id": {
                "str": "seq_align_totlen"
              },
              "value": {
                "real": 11
              }
            }
          ],
          "segs": {
            "denseg": {
              "dim": 2,
              "numseg": 3,
              "ids": [
                {
                  "local": {
                    "str": "Query_2129995"
                  }
                },
                {
                  "genbank": {
                    "accession": "MCK4604585",
                    "version": 1
                  }
                }
              ],
              "starts": [
                0,
                109,
                -1,
                113,
                4,
                115
              ],
              "lens": [
                4,
                2,
                5
              ],
              "strands": [
                "unknown",
                "unknown",
                "unknown",
                "unknown",
                "unknown",
                "unknown"
              ]
            }
          }
        },
        {
          "type": "partial",
          "dim": 2,
          "score": [
            {
              "id": {
                "str": "score"
              },
              "value": {
                "int": 55
              }
            },
            {
              "id": {
                "str": "blast_score"
              },
              "value": {
                "int": 55
              }
            },
            {
              "id": {
                "str": "e_value"
              },
              "value": {
                "real": 763.807083770862
              }
            },
            {
              "id": {
                "str": "bit_score"
              },
              "value": {
                "real": 26.512803382312
              }
            },
            {
              "id": {
                "str": "num_ident"
              },
              "value": {
                "int": 9
              }
            },
            {
              "id": {
                "str": "num_positives"
              },
              "value": {
                "int": 9
              }
            },
            {
              "id": {
                "str": "hsp_percent_coverage"
              },
              "value": {
                "real": 100
              }
            },
            {
              "id": {
                "str": "pc_ident"
              },
              "value": {
                "real": 0.818181818181818
              }
            },
            {
              "id": {
                "str": "seq_evalue"
              },
              "value": {
                "real": 763.807083770862
              }
            },
            {
              "id": {
                "str": "seq_bit_score"
              },
              "value": {
                "real": 26.512803382312
              }
            },
            {
              "id": {
                "str": "seq_total_bit_score"
              },
              "value": {
                "real": 26.512803382312
              }
            },
            {
              "id": {
                "str": "seq_percent_coverage"
              },
              "value": {
                "int": 100
              }
            },
            {
              "id": {
                "str": "seq_percent_identity"
              },
              "value": {
                "real": 81.8181818181818
              }
            },
            {
              "id": {
                "str": "seq_hspnum"
              },
              "value": {
                "int": 1
              }
            },
            {
              "id": {
                "str": "seq_align_totlen"
              },
              "value": {
                "real": 11
              }
            }
          ],
          "segs": {
            "denseg": {
              "dim": 2,
              "numseg": 3,
              "ids": [
                {
                  "local": {
                    "str": "Query_2129995"
                  }
                },
                {
                  "genbank": {
                    "accession": "MGA1029111",
                    "version": 1
                  }
                }
              ],
              "starts": [
                0,
                79,
                -1,
                84,
                5,
                86
              ],
              "lens": [
                5,
                2,
                4
              ],
              "strands": [
                "unknown",
                "unknown",
                "unknown",
                "unknown",
                "unknown",
                "unknown"
              ]
            }
          }
        },
        {
          "type": "partial",
          "dim": 2,
          "score": [
            {
              "id": {
                "str": "score"
              },
              "value": {
                "int": 55
              }
            },
            {
              "id": {
                "str": "blast_score"
              },
              "value": {
                "int": 55
              }
            },
            {
              "id": {
                "str": "e_value"
              },
              "value": {
                "real": 768.448399996599
              }
            },
            {
              "id": {
                "str": "bit_score"
              },
              "value": {
                "real": 26.512803382312
              }
            },
            {
              "id": {
                "str": "num_ident"
              },
              "value": {
                "int": 9
              }
            },
            {
              "id": {
                "str": "num_positives"
              },
              "value": {
                "int": 9
              }
            },
            {
              "id": {
                "str": "hsp_percent_coverage"
              },
              "value": {
                "real": 100
              }
            },
            {
              "id": {
                "str": "pc_ident"
              },
              "value": {
                "real": 0.818181818181818
              }
            },
            {
              "id": {
                "str": "seq_evalue"
              },
              "value": {
                "real": 768.448399996599
              }
            },
            {
              "id": {
                "str": "seq_bit_score"
              },
              "value": {
                "real": 26.512803382312
              }
            },
            {
              "id": {
                "str": "seq_total_bit_score"
              },
              "value": {
                "real": 26.512803382312
              }
            },
            {
              "id": {
                "str": "seq_percent_coverage"
              },
              "value": {
                "int": 100
              }
            },
            {
              "id": {
                "str": "seq_percent_identity"
              },
              "value": {
                "real": 81.8181818181818
              }
            },
            {
              "id": {
                "str": "seq_hspnum"
              },
              "value": {
                "int": 1
              }
            },
            {
              "id": {
                "str": "seq_align_totlen"
              },
              "value": {
                "real": 11
              }
            }
          ],
          "segs": {
            "denseg": {
              "dim": 2,
              "numseg": 3,
              "ids": [
                {
                  "local": {
                    "str": "Query_2129995"
                  }
                },
                {
                  "other": {
                    "accession": "WP_220417351",
                    "version": 1
                  }
                }
              ],
              "starts": [
                0,
                42,
                -1,
                49,
                7,
                51
              ],
              "lens": [
                7,
                2,
                2
              ],
              "strands": [
                "unknown",
                "unknown",
                "unknown",
                "unknown",
                "unknown",
                "unknown"
              ]
            }
          }
        },
        {
          "type": "partial",
          "dim": 2,
          "score": [
            {
              "id": {
                "str": "score"
              },
              "value": {
                "int": 55
              }
            },
            {
              "id": {
                "str": "blast_score"
              },
              "value": {
                "int": 55
              }
            },
            {
              "id": {
                "str": "e_value"
              },
              "value": {
                "real": 771.157803504859
              }
            },
            {
              "id": {
                "str": "bit_score"
              },
              "value": {
                "real": 26.512803382312
              }
            },
            {
              "id": {
                "str": "num_ident"
              },
              "value": {
                "int": 8
              }
            },
            {
              "id": {
                "str": "num_positives"
              },
              "value": {
                "int": 8
              }
            },
            {
              "id": {
                "str": "hsp_percent_coverage"
              },
              "value": {
                "real": 100
              }
            },
            {
              "id": {
                "str": "pc_ident"
              },
              "value": {
                "real": 0.888888888888889
              }
            },
            {
              "id": {
                "str": "seq_evalue"
              },
              "value": {
                "real": 771.157803504859
              }
            },
            {
              "id": {
                "str": "seq_bit_score"
              },
              "value": {
                "real": 26.512803382312
              }
            },
            {
              "id": {
                "str": "seq_total_bit_score"
              },
              "value": {
                "real": 26.512803382312
              }
            },
            {
              "id": {
                "str": "seq_percent_coverage"
              },
              "value": {
                "int": 100
              }
            },
            {
              "id": {
                "str": "seq_percent_identity"
              },
              "value": {
                "real": 88.8888888888889
              }
            },
            {
              "id": {
                "str": "seq_hspnum"
              },
              "value": {
                "int": 1
              }
            },
            {
              "id": {
                "str": "seq_align_totlen"
              },
              "value": {
                "real": 9
              }
            }
          ],
          "segs": {
            "denseg": {
              "dim": 2,
              "numseg": 1,
              "ids": [
                {
                  "local": {
                    "str": "Query_2129995"
                  }
                },
                {
                  "genbank": {
                    "accession": "RLC88171",
                    "version": 1
                  }
                }
              ],
              "starts": [
                0,
                53
              ],
              "lens": [
                9
              ],
              "strands": [
                "unknown",
                "unknown"
              ]
            }
          }
        },
        {
          "type": "partial",
          "dim": 2,
          "score": [
            {
              "id": {
                "str": "score"
              },
              "value": {
                "int": 55
              }
            },
            {
              "id": {
                "str": "blast_score"
              },
              "value": {
                "int": 55
              }
            },
            {
              "id": {
                "str": "e_value"
              },
              "value": {
                "real": 781.619111495064
              }
            },
            {
              "id": {
                "str": "bit_score"
              },
              "value": {
                "real": 26.512803382312
              }
            },
            {
              "id": {
                "str": "num_ident"
              },
              "value": {
                "int": 8
              }
            },
            {
              "id": {
                "str": "num_positives"
              },
              "value": {
                "int": 8
              }
            },
            {
              "id": {
                "str": "hsp_percent_coverage"
              },
              "value": {
                "real": 100
              }
            },
            {
              "id": {
                "str": "pc_ident"
              },
              "value": {
                "real": 0.888888888888889
              }
            },
            {
              "id": {
                "str": "seq_evalue"
              },
              "value": {
                "real": 781.619111495064
              }
            },
            {
              "id": {
                "str": "seq_bit_score"
              },
              "value": {
                "real": 26.512803382312
              }
            },
            {
              "id": {
                "str": "seq_total_bit_score"
              },
              "value": {
                "real": 26.512803382312
              }
            },
            {
              "id": {
                "str": "seq_percent_coverage"
              },
              "value": {
                "int": 100
              }
            },
            {
              "id": {
                "str": "seq_percent_identity"
              },
              "value": {
                "real": 88.8888888888889
              }
            },
            {
              "id": {
                "str": "seq_hspnum"
              },
              "value": {
                "int": 1
              }
            },
            {
              "id": {
                "str": "seq_align_totlen"
              },
              "value": {
                "real": 9
              }
            }
          ],
          "segs": {
            "denseg": {
              "dim": 2,
              "numseg": 1,
              "ids": [
                {
                  "local": {
                    "str": "Query_2129995"
                  }
                },
                {
                  "tpg": {
                    "accession": "HEX4351729",
                    "version": 1
                  }
                }
              ],
              "starts": [
                0,
                5
              ],
              "lens": [
                9
              ],
              "strands": [
                "unknown",
                "unknown"
              ]
            }
          }
        },
        {
          "type": "partial",
          "dim": 2,
          "score": [
            {
              "id": {
                "str": "score"
              },
              "value": {
                "int": 54
              }
            },
            {
              "id": {
                "str": "blast_score"
              },
              "value": {
                "int": 54
              }
            },
            {
              "id": {
                "str": "e_value"
              },
              "value": {
                "real": 1057.01478431114
              }
            },
            {
              "id": {
                "str": "bit_score"
              },
              "value": {
                "real": 26.0886510402906
              }
            },
            {
              "id": {
                "str": "num_ident"
              },
              "value": {
                "int": 7
              }
            },
            {
              "id": {
                "str": "num_positives"
              },
              "value": {
                "int": 8
              }
            },
            {
              "id": {
                "str": "hsp_percent_coverage"
              },
              "value": {
                "real": 89.3888888888889
              }
            },
            {
              "id": {
                "str": "pc_ident"
              },
              "value": {
                "real": 0.875
              }
            },
            {
              "id": {
                "str": "seq_evalue"
              },
              "value": {
                "real": 1057.01478431114
              }
            },
            {
              "id": {
                "str": "seq_bit_score"
              },
              "value": {
                "real": 26.0886510402906
              }
            },
            {
              "id": {
                "str": "seq_total_bit_score"
              },
              "value": {
                "real": 26.0886510402906
              }
            },
            {
              "id": {
                "str": "seq_percent_coverage"
              },
              "value": {
                "int": 89
              }
            },
            {
              "id": {
                "str": "seq_percent_identity"
              },
              "value": {
                "real": 87.5
              }
            },
            {
              "id": {
                "str": "seq_hspnum"
              },
              "value": {
                "int": 1
              }
            },
            {
              "id": {
                "str": "seq_align_totlen"
              },
              "value": {
                "real": 8
              }
            }
          ],
          "segs": {
            "denseg": {
              "dim": 2,
              "numseg": 1,
              "ids": [
                {
                  "local": {
                    "str": "Query_2129995"
                  }
                },
                {
                  "other": {
                    "accession": "XP_066914831",
                    "version": 1
                  }
                }
              ],
              "starts": [
                1,
                7182
              ],
              "lens": [
                8
              ],
              "strands": [
                "unknown",
                "unknown"
              ]
            }
          }
        },
        {
          "type": "partial",
          "dim": 2,
          "score": [
            {
              "id": {
                "str": "score"
              },
              "value": {
                "int": 54
              }
            },
            {
              "id": {
                "str": "blast_score"
              },
              "value": {
                "int": 54
              }
            },
            {
              "id": {
                "str": "e_value"
              },
              "value": {
                "real": 1058.29367065749
              }
            },
            {
              "id": {
                "str": "bit_score"
              },
              "value": {
                "real": 26.0886510402906
              }
            },
            {
              "id": {
                "str": "num_ident"
              },
              "value": {
                "int": 8
              }
            },
            {
              "id": {
                "str": "num_positives"
              },
              "value": {
                "int": 8
              }
            },
            {
              "id": {
                "str": "hsp_percent_coverage"
              },
              "value": {
                "real": 100
              }
            },
            {
              "id": {
                "str": "pc_ident"
              },
              "value": {
                "real": 0.888888888888889
              }
            },
            {
              "id": {
                "str": "seq_evalue"
              },
              "value": {
                "real": 1058.29367065749
              }
            },
            {
              "id": {
                "str": "seq_bit_score"
              },
              "value": {
                "real": 26.0886510402906
              }
            },
            {
              "id": {
                "str": "seq_total_bit_score"
              },
              "value": {
                "real": 26.0886510402906
              }
            },
            {
              "id": {
                "str": "seq_percent_coverage"
              },
              "value": {
                "int": 100
              }
            },
            {
              "id": {
                "str": "seq_percent_identity"
              },
              "value": {
                "real": 88.8888888888889
              }
            },
            {
              "id": {
                "str": "seq_hspnum"
              },
              "value": {
                "int": 1
              }
            },
            {
              "id": {
                "str": "seq_align_totlen"
              },
              "value": {
                "real": 9
              }
            }
          ],
          "segs": {
            "denseg": {
              "dim": 2,
              "numseg": 1,
              "ids": [
                {
                  "local": {
                    "str": "Query_2129995"
                  }
                },
                {
                  "other": {
                    "accession": "WP_117450297",
                    "version": 1
                  }
                }
              ],
              "starts": [
                0,
                1913
              ],
              "lens": [
                9
              ],
              "strands": [
                "unknown",
                "unknown"
              ]
            }
          }
        },
        {
          "type": "partial",
          "dim": 2,
          "score": [
            {
              "id": {
                "str": "score"
              },
              "value": {
                "int": 54
              }
            },
            {
              "id": {
                "str": "blast_score"
              },
              "value": {
                "int": 54
              }
            },
            {
              "id": {
                "str": "e_value"
              },
              "value": {
                "real": 1058.29429499567
              }
            },
            {
              "id": {
                "str": "bit_score"
              },
              "value": {
                "real": 26.0886510402906
              }
            },
            {
              "id": {
                "str": "num_ident"
              },
              "value": {
                "int": 8
              }
            },
            {
              "id": {
                "str": "num_positives"
              },
              "value": {
                "int": 8
              }
            },
            {
              "id": {
                "str": "hsp_percent_coverage"
              },
              "value": {
                "real": 100
              }
            },
            {
              "id": {
                "str": "pc_ident"
              },
              "value": {
                "real": 0.888888888888889
              }
            },
            {
              "id": {
                "str": "seq_evalue"
              },
              "value": {
                "real": 1058.29429499567
              }
            },
            {
              "id": {
                "str": "seq_bit_score"
              },
              "value": {
                "real": 26.0886510402906
              }
            },
            {
              "id": {
                "str": "seq_total_bit_score"
              },
              "value": {
                "real": 26.0886510402906
              }
            },
            {
              "id": {
                "str": "seq_percent_coverage"
              },
              "value": {
                "int": 100
              }
            },
            {
              "id": {
                "str": "seq_percent_identity"
              },
              "value": {
                "real": 88.8888888888889
              }
            },
            {
              "id": {
                "str": "seq_hspnum"
              },
              "value": {
                "int": 1
              }
            },
            {
              "id": {
                "str": "seq_align_totlen"
              },
              "value": {
                "real": 9
              }
            }
          ],
          "segs": {
            "denseg": {
              "dim": 2,
              "numseg": 1,
              "ids": [
                {
                  "local": {
                    "str": "Query_2129995"
                  }
                },
                {
                  "other": {
                    "accession": "WP_165643003",
                    "version": 1
                  }
                }
              ],
              "starts": [
                0,
                1912
              ],
              "lens": [
                9
              ],
              "strands": [
                "unknown",
                "unknown"
              ]
            }
          }
        },
        {
          "type": "partial",
          "dim": 2,
          "score": [
            {
              "id": {
                "str": "score"
              },
              "value": {
                "int": 54
              }
            },
            {
              "id": {
                "str": "blast_score"
              },
              "value": {
                "int": 54
              }
            },
            {
              "id": {
                "str": "e_value"
              },
              "value": {
                "real": 1058.3056124303
              }
            },
            {
              "id": {
                "str": "bit_score"
              },
              "value": {
                "real": 26.0886510402906
              }
            },
            {
              "id": {
                "str": "num_ident"
              },
              "value": {
                "int": 8
              }
            },
            {
              "id": {
                "str": "num_positives"
              },
              "value": {
                "int": 8
              }
            },
            {
              "id": {
                "str": "hsp_percent_coverage"
              },
              "value": {
                "real": 100
              }
            },
            {
              "id": {
                "str": "pc_ident"
              },
              "value": {
                "real": 0.888888888888889
              }
            },
            {
              "id": {
                "str": "seq_evalue"
              },
              "value": {
                "real": 1058.3056124303
              }
            },
            {
              "id": {
                "str": "seq_bit_score"
              },
              "value": {
                "real": 26.0886510402906
              }
            },
            {
              "id": {
                "str": "seq_total_bit_score"
              },
              "value": {
                "real": 26.0886510402906
              }
            },
            {
              "id": {
                "str": "seq_percent_coverage"
              },
              "value": {
                "int": 100
              }
            },
            {
              "id": {
                "str": "seq_percent_identity"
              },
              "value": {
                "real": 88.8888888888889
              }
            },
            {
              "id": {
                "str": "seq_hspnum"
              },
              "value": {
                "int": 1
              }
            },
            {
              "id": {
                "str": "seq_align_totlen"
              },
              "value": {
                "real": 9
              }
            }
          ],
          "segs": {
            "denseg": {
              "dim": 2,
              "numseg": 1,
              "ids": [
                {
                  "local": {
                    "str": "Query_2129995"
                  }
                },
                {
                  "tpg": {
                    "accession": "DAP98219",
                    "version": 1
                  }
                }
              ],
              "starts": [
                0,
                1894
              ],
              "lens": [
                9
              ],
              "strands": [
                "unknown",
                "unknown"
              ]
            }
          }
        },
        {
          "type": "partial",
          "dim": 2,
          "score": [
            {
              "id": {
                "str": "score"
              },
              "value": {
                "int": 54
              }
            },
            {
              "id": {
                "str": "blast_score"
              },
              "value": {
                "int": 54
              }
            },
            {
              "id": {
                "str": "e_value"
              },
              "value": {
                "real": 1058.32675917187
              }
            },
            {
              "id": {
                "str": "bit_score"
              },
              "value": {
                "real": 26.0886510402906
              }
            },
            {
              "id": {
                "str": "num_ident"
              },
              "value": {
                "int": 7
              }
            },
            {
              "id": {
                "str": "num_positives"
              },
              "value": {
                "int": 8
              }
            },
            {
              "id": {
                "str": "hsp_percent_coverage"
              },
              "value": {
                "real": 89.3888888888889
              }
            },
            {
              "id": {
                "str": "pc_ident"
              },
              "value": {
                "real": 0.875
              }
            },
            {
              "id": {
                "str": "seq_evalue"
              },
              "value": {
                "real": 1058.32675917187
              }
            },
            {
              "id": {
                "str": "seq_bit_score"
              },
              "value": {
                "real": 26.0886510402906
              }
            },
            {
              "id": {
                "str": "seq_total_bit_score"
              },
              "value": {
                "real": 26.0886510402906
              }
            },
            {
              "id": {
                "str": "seq_percent_coverage"
              },
              "value": {
                "int": 89
              }
            },
            {
              "id": {
                "str": "seq_percent_identity"
              },
              "value": {
                "real": 87.5
              }
            },
            {
              "id": {
                "str": "seq_hspnum"
              },
              "value": {
                "int": 1
              }
            },
            {
              "id": {
                "str": "seq_align_totlen"
              },
              "value": {
                "real": 8
              }
            }
          ],
          "segs": {
            "denseg": {
              "dim": 2,
              "numseg": 1,
              "ids": [
                {
                  "local": {
                    "str": "Query_2129995"
                  }
                },
                {
                  "genbank": {
                    "accession": "NWI12735",
                    "version": 1
                  }
                }
              ],
              "starts": [
                1,
                478
              ],
              "lens": [
                8
              ],
              "strands": [
                "unknown",
                "unknown"
              ]
            }
          }
        },
        {
          "type": "partial",
          "dim": 2,
          "score": [
            {
              "id": {
                "str": "score"
              },
              "value": {
                "int": 54
              }
            },
            {
              "id": {
                "str": "blast_score"
              },
              "value": {
                "int": 54
              }
            },
            {
              "id": {
                "str": "e_value"
              },
              "value": {
                "real": 1058.344455621
              }
            },
            {
              "id": {
                "str": "bit_score"
              },
              "value": {
                "real": 26.0886510402906
              }
            },
            {
              "id": {
                "str": "num_ident"
              },
              "value": {
                "int": 8
              }
            },
            {
              "id": {
                "str": "num_positives"
              },
              "value": {
                "int": 8
              }
            },
            {
              "id": {
                "str": "hsp_percent_coverage"
              },
              "value": {
                "real": 100
              }
            },
            {
              "id": {
                "str": "pc_ident"
              },
              "value": {
                "real": 0.888888888888889
              }
            },
            {
              "id": {
                "str": "seq_evalue"
              },
              "value": {
                "real": 1058.344455621
              }
            },
            {
              "id": {
                "str": "seq_bit_score"
              },
              "value": {
                "real": 26.0886510402906
              }
            },
            {
              "id": {
                "str": "seq_total_bit_score"
              },
              "value": {
                "real": 26.0886510402906
              }
            },
            {
              "id": {
                "str": "seq_percent_coverage"
              },
              "value": {
                "int": 100
              }
            },
            {
              "id": {
                "str": "seq_percent_identity"
              },
              "value": {
                "real": 88.8888888888889
              }
            },
            {
              "id": {
                "str": "seq_hspnum"
              },
              "value": {
                "int": 1
              }
            },
            {
              "id": {
                "str": "seq_align_totlen"
              },
              "value": {
                "real": 9
              }
            }
          ],
          "segs": {
            "denseg": {
              "dim": 2,
              "numseg": 1,
              "ids": [
                {
                  "local": {
                    "str": "Query_2129995"
                  }
                },
                {
                  "other": {
                    "accession": "XP_032857192",
                    "version": 2
                  }
                }
              ],
              "starts": [
                0,
                2424
              ],
              "lens": [
                9
              ],
              "strands": [
                "unknown",
                "unknown"
              ]
            }
          }
        },
        {
          "type": "partial",
          "dim": 2,
          "score": [
            {
              "id": {
                "str": "score"
              },
              "value": {
                "int": 54
              }
            },
            {
              "id": {
                "str": "blast_score"
              },
              "value": {
                "int": 54
              }
            },
            {
              "id": {
                "str": "e_value"
              },
              "value": {
                "real": 1058.40474123054
              }
            },
            {
              "id": {
                "str": "bit_score"
              },
              "value": {
                "real": 26.0886510402906
              }
            },
            {
              "id": {
                "str": "num_ident"
              },
              "value": {
                "int": 7
              }
            },
            {
              "id": {
                "str": "num_positives"
              },
              "value": {
                "int": 8
              }
            },
            {
              "id": {
                "str": "hsp_percent_coverage"
              },
              "value": {
                "real": 89.3888888888889
              }
            },
            {
              "id": {
                "str": "pc_ident"
              },
              "value": {
                "real": 0.875
              }
            },
            {
              "id": {
                "str": "seq_evalue"
              },
              "value": {
                "real": 1058.40474123054
              }
            },
            {
              "id": {
                "str": "seq_bit_score"
              },
              "value": {
                "real": 26.0886510402906
              }
            },
            {
              "id": {
                "str": "seq_total_bit_score"
              },
              "value": {
                "real": 26.0886510402906
              }
            },
            {
              "id": {
                "str": "seq_percent_coverage"
              },
              "value": {
                "int": 89
              }
            },
            {
              "id": {
                "str": "seq_percent_identity"
              },
              "value": {
                "real": 87.5
              }
            },
            {
              "id": {
                "str": "seq_hspnum"
              },
              "value": {
                "int": 1
              }
            },
            {
              "id": {
                "str": "seq_align_totlen"
              },
              "value": {
                "real": 8
              }
            }
          ],
          "segs": {
            "denseg": {
              "dim": 2,
              "numseg": 1,
              "ids": [
                {
                  "local": {
                    "str": "Query_2129995"
                  }
                },
                {
                  "genbank": {
                    "accession": "MCX6745077",
                    "version": 1
                  }
                }
              ],
              "starts": [
                1,
                1563
              ],
              "lens": [
                8
              ],
              "strands": [
                "unknown",
                "unknown"
              ]
            }
          }
        },
        {
          "type": "partial",
          "dim": 2,
          "score": [
            {
              "id": {
                "str": "score"
              },
              "value": {
                "int": 54
              }
            },
            {
              "id": {
                "str": "blast_score"
              },
              "value": {
                "int": 54
              }
            },
            {
              "id": {
                "str": "e_value"
              },
              "value": {
                "real": 1058.4423666585
              }
            },
            {
              "id": {
                "str": "bit_score"
              },
              "value": {
                "real": 26.0886510402906
              }
            },
            {
              "id": {
                "str": "num_ident"
              },
              "value": {
                "int": 7
              }
            },
            {
              "id": {
                "str": "num_positives"
              },
              "value": {
                "int": 8
              }
            },
            {
              "id": {
                "str": "hsp_percent_coverage"
              },
              "value": {
                "real": 89.3888888888889
              }
            },
            {
              "id": {
                "str": "pc_ident"
              },
              "value": {
                "real": 0.875
              }
            },
            {
              "id": {
                "str": "seq_evalue"
              },
              "value": {
                "real": 1058.4423666585
              }
            },
            {
              "id": {
                "str": "seq_bit_score"
              },
              "value": {
                "real": 26.0886510402906
              }
            },
            {
              "id": {
                "str": "seq_total_bit_score"
              },
              "value": {
                "real": 26.0886510402906
              }
            },
            {
              "id": {
                "str": "seq_percent_coverage"
              },
              "value": {
                "int": 89
              }
            },
            {
              "id": {
                "str": "seq_percent_identity"
              },
              "value": {
                "real": 87.5
              }
            },
            {
              "id": {
                "str": "seq_hspnum"
              },
              "value": {
                "int": 1
              }
            },
            {
              "id": {
                "str": "seq_align_totlen"
              },
              "value": {
                "real": 8
              }
            }
          ],
          "segs": {
            "denseg": {
              "dim": 2,
              "numseg": 1,
              "ids": [
                {
                  "local": {
                    "str": "Query_2129995"
                  }
                },
                {
                  "other": {
                    "accession": "XP_010219382",
                    "version": 1
                  }
                }
              ],
              "starts": [
                1,
                307
              ],
              "lens": [
                8
              ],
              "strands": [
                "unknown",
                "unknown"
              ]
            }
          }
        },
        {
          "type": "partial",
          "dim": 2,
          "score": [
            {
              "id": {
                "str": "score"
              },
              "value": {
                "int": 54
              }
            },
            {
              "id": {
                "str": "blast_score"
              },
              "value": {
                "int": 54
              }
            },
            {
              "id": {
                "str": "e_value"
              },
              "value": {
                "real": 1058.64217389759
              }
            },
            {
              "id": {
                "str": "bit_score"
              },
              "value": {
                "real": 26.0886510402906
              }
            },
            {
              "id": {
                "str": "num_ident"
              },
              "value": {
                "int": 7
              }
            },
            {
              "id": {
                "str": "num_positives"
              },
              "value": {
                "int": 7
              }
            },
            {
              "id": {
                "str": "hsp_percent_coverage"
              },
              "value": {
                "real": 89.3888888888889
              }
            },
            {
              "id": {
                "str": "pc_ident"
              },
              "value": {
                "real": 0.875
              }
            },
            {
              "id": {
                "str": "seq_evalue"
              },
              "value": {
                "real": 1058.64217389759
              }
            },
            {
              "id": {
                "str": "seq_bit_score"
              },
              "value": {
                "real": 26.0886510402906
              }
            },
            {
              "id": {
                "str": "seq_total_bit_score"
              },
              "value": {
                "real": 26.0886510402906
              }
            },
            {
              "id": {
                "str": "seq_percent_coverage"
              },
              "value": {
                "int": 89
              }
            },
            {
              "id": {
                "str": "seq_percent_identity"
              },
              "value": {
                "real": 87.5
              }
            },
            {
              "id": {
                "str": "seq_hspnum"
              },
              "value": {
                "int": 1
              }
            },
            {
              "id": {
                "str": "seq_align_totlen"
              },
              "value": {
                "real": 8
              }
            }
          ],
          "segs": {
            "denseg": {
              "dim": 2,
              "numseg": 1,
              "ids": [
                {
                  "local": {
                    "str": "Query_2129995"
                  }
                },
                {
                  "genbank": {
                    "accession": "MCU0285418",
                    "version": 1
                  }
                }
              ],
              "starts": [
                1,
                2156
              ],
              "lens": [
                8
              ],
              "strands": [
                "unknown",
                "unknown"
              ]
            }
          }
        },
        {
          "type": "partial",
          "dim": 2,
          "score": [
            {
              "id": {
                "str": "score"
              },
              "value": {
                "int": 54
              }
            },
            {
              "id": {
                "str": "blast_score"
              },
              "value": {
                "int": 54
              }
            },
            {
              "id": {
                "str": "e_value"
              },
              "value": {
                "real": 1059.61979085365
              }
            },
            {
              "id": {
                "str": "bit_score"
              },
              "value": {
                "real": 26.0886510402906
              }
            },
            {
              "id": {
                "str": "num_ident"
              },
              "value": {
                "int": 9
              }
            },
            {
              "id": {
                "str": "num_positives"
              },
              "value": {
                "int": 9
              }
            },
            {
              "id": {
                "str": "hsp_percent_coverage"
              },
              "value": {
                "real": 100
              }
            },
            {
              "id": {
                "str": "pc_ident"
              },
              "value": {
                "real": 0.75
              }
            },
            {
              "id": {
                "str": "seq_evalue"
              },
              "value": {
                "real": 1059.61979085365
              }
            },
            {
              "id": {
                "str": "seq_bit_score"
              },
              "value": {
                "real": 26.0886510402906
              }
            },
            {
              "id": {
                "str": "seq_total_bit_score"
              },
              "value": {
                "real": 26.0886510402906
              }
            },
            {
              "id": {
                "str": "seq_percent_coverage"
              },
              "value": {
                "int": 100
              }
            },
            {
              "id": {
                "str": "seq_percent_identity"
              },
              "value": {
                "real": 75
              }
            },
            {
              "id": {
                "str": "seq_hspnum"
              },
              "value": {
                "int": 1
              }
            },
            {
              "id": {
                "str": "seq_align_totlen"
              },
              "value": {
                "real": 12
              }
            }
          ],
          "segs": {
            "denseg": {
              "dim": 2,
              "numseg": 3,
              "ids": [
                {
                  "local": {
                    "str": "Query_2129995"
                  }
                },
                {
                  "genbank": {
                    "accession": "KAF7282958",
                    "version": 1
                  }
                }
              ],
              "starts": [
                0,
                677,
                -1,
                684,
                7,
                687
              ],
              "lens": [
                7,
                3,
                2
              ],
              "strands": [
                "unknown",
                "unknown",
                "unknown",
                "unknown",
                "unknown",
                "unknown"
              ]
            }
          }
        },
        {
          "type": "partial",
          "dim": 2,
          "score": [
            {
              "id": {
                "str": "score"
              },
              "value": {
                "int": 54
              }
            },
            {
              "id": {
                "str": "blast_score"
              },
              "value": {
                "int": 54
              }
            },
            {
              "id": {
                "str": "e_value"
              },
              "value": {
                "real": 1059.97753004806
              }
            },
            {
              "id": {
                "str": "bit_score"
              },
              "value": {
                "real": 26.0886510402906
              }
            },
            {
              "id": {
                "str": "num_ident"
              },
              "value": {
                "int": 7
              }
            },
            {
              "id": {
                "str": "num_positives"
              },
              "value": {
                "int": 8
              }
            },
            {
              "id": {
                "str": "hsp_percent_coverage"
              },
              "value": {
                "real": 89.3888888888889
              }
            },
            {
              "id": {
                "str": "pc_ident"
              },
              "value": {
                "real": 0.875
              }
            },
            {
              "id": {
                "str": "seq_evalue"
              },
              "value": {
                "real": 1059.97753004806
              }
            },
            {
              "id": {
                "str": "seq_bit_score"
              },
              "value": {
                "real": 26.0886510402906
              }
            },
            {
              "id": {
                "str": "seq_total_bit_score"
              },
              "value": {
                "real": 26.0886510402906
              }
            },
            {
              "id": {
                "str": "seq_percent_coverage"
              },
              "value": {
                "int": 89
              }
            },
            {
              "id": {
                "str": "seq_percent_identity"
              },
              "value": {
                "real": 87.5
              }
            },
            {
              "id": {
                "str": "seq_hspnum"
              },
              "value": {
                "int": 1
              }
            },
            {
              "id": {
                "str": "seq_align_totlen"
              },
              "value": {
                "real": 8
              }
            }
          ],
          "segs": {
            "denseg": {
              "dim": 2,
              "numseg": 1,
              "ids": [
                {
                  "local": {
                    "str": "Query_2129995"
                  }
                },
                {
                  "genbank": {
                    "accession": "KIK08226",
                    "version": 1
                  }
                }
              ],
              "starts": [
                1,
                876
              ],
              "lens": [
                8
              ],
              "strands": [
                "unknown",
                "unknown"
              ]
            }
          }
        },
        {
          "type": "partial",
          "dim": 2,
          "score": [
            {
              "id": {
                "str": "score"
              },
              "value": {
                "int": 54
              }
            },
            {
              "id": {
                "str": "blast_score"
              },
              "value": {
                "int": 54
              }
            },
            {
              "id": {
                "str": "e_value"
              },
              "value": {
                "real": 1059.98001729311
              }
            },
            {
              "id": {
                "str": "bit_score"
              },
              "value": {
                "real": 26.0886510402906
              }
            },
            {
              "id": {
                "str": "num_ident"
              },
              "value": {
                "int": 7
              }
            },
            {
              "id": {
                "str": "num_positives"
              },
              "value": {
                "int": 9
              }
            },
            {
              "id": {
                "str": "hsp_percent_coverage"
              },
              "value": {
                "real": 100
              }
            },
            {
              "id": {
                "str": "pc_ident"
              },
              "value": {
                "real": 0.777777777777778
              }
            },
            {
              "id": {
                "str": "seq_evalue"
              },
              "value": {
                "real": 1059.98001729311
              }
            },
            {
              "id": {
                "str": "seq_bit_score"
              },
              "value": {
                "real": 26.0886510402906
              }
            },
            {
              "id": {
                "str": "seq_total_bit_score"
              },
              "value": {
                "real": 26.0886510402906
              }
            },
            {
              "id": {
                "str": "seq_percent_coverage"
              },
              "value": {
                "int": 100
              }
            },
            {
              "id": {
                "str": "seq_percent_identity"
              },
              "value": {
                "real": 77.7777777777778
              }
            },
            {
              "id": {
                "str": "seq_hspnum"
              },
              "value": {
                "int": 1
              }
            },
            {
              "id": {
                "str": "seq_align_totlen"
              },
              "value": {
                "real": 9
              }
            }
          ],
          "segs": {
            "denseg": {
              "dim": 2,
              "numseg": 1,
              "ids": [
                {
                  "local": {
                    "str": "Query_2129995"
                  }
                },
                {
                  "other": {
                    "accession": "XP_026467430",
                    "version": 1
                  }
                }
              ],
              "starts": [
                0,
                272
              ],
              "lens": [
                9
              ],
              "strands": [
                "unknown",
                "unknown"
              ]
            }
          }
        },
        {
          "type": "partial",
          "dim": 2,
          "score": [
            {
              "id": {
                "str": "score"
              },
              "value": {
                "int": 54
              }
            },
            {
              "id": {
                "str": "blast_score"
              },
              "value": {
                "int": 54
              }
            },
            {
              "id": {
                "str": "e_value"
              },
              "value": {
                "real": 1060.45402767582
              }
            },
            {
              "id": {
                "str": "bit_score"
              },
              "value": {
                "real": 26.0886510402906
              }
            },
            {
              "id": {
                "str": "num_ident"
              },
              "value": {
                "int": 8
              }
            },
            {
              "id": {
                "str": "num_positives"
              },
              "value": {
                "int": 8
              }
            },
            {
              "id": {
                "str": "hsp_percent_coverage"
              },
              "value": {
                "real": 100
              }
            },
            {
              "id": {
                "str": "pc_ident"
              },
              "value": {
                "real": 0.888888888888889
              }
            },
            {
              "id": {
                "str": "seq_evalue"
              },
              "value": {
                "real": 1060.45402767582
              }
            },
            {
              "id": {
                "str": "seq_bit_score"
              },
              "value": {
                "real": 26.0886510402906
              }
            },
            {
              "id": {
                "str": "seq_total_bit_score"
              },
              "value": {
                "real": 26.0886510402906
              }
            },
            {
              "id": {
                "str": "seq_percent_coverage"
              },
              "value": {
                "int": 100
              }
            },
            {
              "id": {
                "str": "seq_percent_identity"
              },
              "value": {
                "real": 88.8888888888889
              }
            },
            {
              "id": {
                "str": "seq_hspnum"
              },
              "value": {
                "int": 1
              }
            },
            {
              "id": {
                "str": "seq_align_totlen"
              },
              "value": {
                "real": 9
              }
            }
          ],
          "segs": {
            "denseg": {
              "dim": 2,
              "numseg": 1,
              "ids": [
                {
                  "local": {
                    "str": "Query_2129995"
                  }
                },
                {
                  "other": {
                    "accession": "XP_023323234",
                    "version": 1
                  }
                }
              ],
              "starts": [
                0,
                5
              ],
              "lens": [
                9
              ],
              "strands": [
                "unknown",
                "unknown"
              ]
            }
          }
        },
        {
          "type": "partial",
          "dim": 2,
          "score": [
            {
              "id": {
                "str": "score"
              },
              "value": {
                "int": 54
              }
            },
            {
              "id": {
                "str": "blast_score"
              },
              "value": {
                "int": 54
              }
            },
            {
              "id": {
                "str": "e_value"
              },
              "value": {
                "real": 1060.67656971604
              }
            },
            {
              "id": {
                "str": "bit_score"
              },
              "value": {
                "real": 26.0886510402906
              }
            },
            {
              "id": {
                "str": "num_ident"
              },
              "value": {
                "int": 7
              }
            },
            {
              "id": {
                "str": "num_positives"
              },
              "value": {
                "int": 7
              }
            },
            {
              "id": {
                "str": "hsp_percent_coverage"
              },
              "value": {
                "real": 89.3888888888889
              }
            },
            {
              "id": {
                "str": "pc_ident"
              },
              "value": {
                "real": 0.875
              }
            },
            {
              "id": {
                "str": "seq_evalue"
              },
              "value": {
                "real": 1060.67656971604
              }
            },
            {
              "id": {
                "str": "seq_bit_score"
              },
              "value": {
                "real": 26.0886510402906
              }
            },
            {
              "id": {
                "str": "seq_total_bit_score"
              },
              "value": {
                "real": 26.0886510402906
              }
            },
            {
              "id": {
                "str": "seq_percent_coverage"
              },
              "value": {
                "int": 89
              }
            },
            {
              "id": {
                "str": "seq_percent_identity"
              },
              "value": {
                "real": 87.5
              }
            },
            {
              "id": {
                "str": "seq_hspnum"
              },
              "value": {
                "int": 1
              }
            },
            {
              "id": {
                "str": "seq_align_totlen"
              },
              "value": {
                "real": 8
              }
            }
          ],
          "segs": {
            "denseg": {
              "dim": 2,
              "numseg": 1,
              "ids": [
                {
                  "local": {
                    "str": "Query_2129995"
                  }
                },
                {
                  "genbank": {
                    "accession": "KAI9249731",
                    "version": 1
                  }
                }
              ],
              "starts": [
                1,
                478
              ],
              "lens": [
                8
              ],
              "strands": [
                "unknown",
                "unknown"
              ]
            }
          }
        },
        {
          "type": "partial",
          "dim": 2,
          "score": [
            {
              "id": {
                "str": "score"
              },
              "value": {
                "int": 54
              }
            },
            {
              "id": {
                "str": "blast_score"
              },
              "value": {
                "int": 54
              }
            },
            {
              "id": {
                "str": "e_value"
              },
              "value": {
                "real": 1060.79201868052
              }
            },
            {
              "id": {
                "str": "bit_score"
              },
              "value": {
                "real": 26.0886510402906
              }
            },
            {
              "id": {
                "str": "num_ident"
              },
              "value": {
                "int": 7
              }
            },
            {
              "id": {
                "str": "num_positives"
              },
              "value": {
                "int": 8
              }
            },
            {
              "id": {
                "str": "hsp_percent_coverage"
              },
              "value": {
                "real": 89.3888888888889
              }
            },
            {
              "id": {
                "str": "pc_ident"
              },
              "value": {
                "real": 0.875
              }
            },
            {
              "id": {
                "str": "seq_evalue"
              },
              "value": {
                "real": 1060.79201868052
              }
            },
            {
              "id": {
                "str": "seq_bit_score"
              },
              "value": {
                "real": 26.0886510402906
              }
            },
            {
              "id": {
                "str": "seq_total_bit_score"
              },
              "value": {
                "real": 26.0886510402906
              }
            },
            {
              "id": {
                "str": "seq_percent_coverage"
              },
              "value": {
                "int": 89
              }
            },
            {
              "id": {
                "str": "seq_percent_identity"
              },
              "value": {
                "real": 87.5
              }
            },
            {
              "id": {
                "str": "seq_hspnum"
              },
              "value": {
                "int": 1
              }
            },
            {
              "id": {
                "str": "seq_align_totlen"
              },
              "value": {
                "real": 8
              }
            }
          ],
          "segs": {
            "denseg": {
              "dim": 2,
              "numseg": 1,
              "ids": [
                {
                  "local": {
                    "str": "Query_2129995"
                  }
                },
                {
                  "other": {
                    "accession": "XP_001874917",
                    "version": 1
                  }
                }
              ],
              "starts": [
                1,
                952
              ],
              "lens": [
                8
              ],
              "strands": [
                "unknown",
                "unknown"
              ]
            }
          }
        },
        {
          "type": "partial",
          "dim": 2,
          "score": [
            {
              "id": {
                "str": "score"
              },
              "value": {
                "int": 54
              }
            },
            {
              "id": {
                "str": "blast_score"
              },
              "value": {
                "int": 54
              }
            },
            {
              "id": {
                "str": "e_value"
              },
              "value": {
                "real": 1060.94278368636
              }
            },
            {
              "id": {
                "str": "bit_score"
              },
              "value": {
                "real": 26.0886510402906
              }
            },
            {
              "id": {
                "str": "num_ident"
              },
              "value": {
                "int": 9
              }
            },
            {
              "id": {
                "str": "num_positives"
              },
              "value": {
                "int": 9
              }
            },
            {
              "id": {
                "str": "hsp_percent_coverage"
              },
              "value": {
                "real": 100
              }
            },
            {
              "id": {
                "str": "pc_ident"
              },
              "value": {
                "real": 0.75
              }
            },
            {
              "id": {
                "str": "seq_evalue"
              },
              "value": {
                "real": 1060.94278368636
              }
            },
            {
              "id": {
                "str": "seq_bit_score"
              },
              "value": {
                "real": 26.0886510402906
              }
            },
            {
              "id": {
                "str": "seq_total_bit_score"
              },
              "value": {
                "real": 26.0886510402906
              }
            },
            {
              "id": {
                "str": "seq_percent_coverage"
              },
              "value": {
                "int": 100
              }
            },
            {
              "id": {
                "str": "seq_percent_identity"
              },
              "value": {
                "real": 75
              }
            },
            {
              "id": {
                "str": "seq_hspnum"
              },
              "value": {
                "int": 1
              }
            },
            {
              "id": {
                "str": "seq_align_totlen"
              },
              "value": {
                "real": 12
              }
            }
          ],
          "segs": {
            "denseg": {
              "dim": 2,
              "numseg": 3,
              "ids": [
                {
                  "local": {
                    "str": "Query_2129995"
                  }
                },
                {
                  "genbank": {
                    "accession": "KAG7136261",
                    "version": 1
                  }
                }
              ],
              "starts": [
                0,
                710,
                -1,
                717,
                7,
                720
              ],
              "lens": [
                7,
                3,
                2
              ],
              "strands": [
                "unknown",
                "unknown",
                "unknown",
                "unknown",
                "unknown",
                "unknown"
              ]
            }
          }
        },
        {
          "type": "partial",
          "dim": 2,
          "score": [
            {
              "id": {
                "str": "score"
              },
              "value": {
                "int": 54
              }
            },
            {
              "id": {
                "str": "blast_score"
              },
              "value": {
                "int": 54
              }
            },
            {
              "id": {
                "str": "e_value"
              },
              "value": {
                "real": 1061.4068564402
              }
            },
            {
              "id": {
                "str": "bit_score"
              },
              "value": {
                "real": 26.0886510402906
              }
            },
            {
              "id": {
                "str": "num_ident"
              },
              "value": {
                "int": 9
              }
            },
            {
              "id": {
                "str": "num_positives"
              },
              "value": {
                "int": 9
              }
            },
            {
              "id": {
                "str": "hsp_percent_coverage"
              },
              "value": {
                "real": 100
              }
            },
            {
              "id": {
                "str": "pc_ident"
              },
              "value": {
                "real": 0.75
              }
            },
            {
              "id": {
                "str": "seq_evalue"
              },
              "value": {
                "real": 1061.4068564402
              }
            },
            {
              "id": {
                "str": "seq_bit_score"
              },
              "value": {
                "real": 26.0886510402906
              }
            },
            {
              "id": {
                "str": "seq_total_bit_score"
              },
              "value": {
                "real": 26.0886510402906
              }
            },
            {
              "id": {
                "str": "seq_percent_coverage"
              },
              "value": {
                "int": 100
              }
            },
            {
              "id": {
                "str": "seq_percent_identity"
              },
              "value": {
                "real": 75
              }
            },
            {
              "id": {
                "str": "seq_hspnum"
              },
              "value": {
                "int": 1
              }
            },
            {
              "id": {
                "str": "seq_align_totlen"
              },
              "value": {
                "real": 12
              }
            }
          ],
          "segs": {
            "denseg": {
              "dim": 2,
              "numseg": 3,
              "ids": [
                {
                  "local": {
                    "str": "Query_2129995"
                  }
                },
                {
                  "embl": {
                    "accession": "CRK29763",
                    "version": 1
                  }
                }
              ],
              "starts": [
                0,
                739,
                -1,
                746,
                7,
                749
              ],
              "lens": [
                7,
                3,
                2
              ],
              "strands": [
                "unknown",
                "unknown",
                "unknown",
                "unknown",
                "unknown",
                "unknown"
              ]
            }
          }
        },
        {
          "type": "partial",
          "dim": 2,
          "score": [
            {
              "id": {
                "str": "score"
              },
              "value": {
                "int": 54
              }
            },
            {
              "id": {
                "str": "blast_score"
              },
              "value": {
                "int": 54
              }
            },
            {
              "id": {
                "str": "e_value"
              },
              "value": {
                "real": 1061.8346559812
              }
            },
            {
              "id": {
                "str": "bit_score"
              },
              "value": {
                "real": 26.0886510402906
              }
            },
            {
              "id": {
                "str": "num_ident"
              },
              "value": {
                "int": 7
              }
            },
            {
              "id": {
                "str": "num_positives"
              },
              "value": {
                "int": 7
              }
            },
            {
              "id": {
                "str": "hsp_percent_coverage"
              },
              "value": {
                "real": 89.3888888888889
              }
            },
            {
              "id": {
                "str": "pc_ident"
              },
              "value": {
                "real": 0.875
              }
            },
            {
              "id": {
                "str": "seq_evalue"
              },
              "value": {
                "real": 1061.8346559812
              }
            },
            {
              "id": {
                "str": "seq_bit_score"
              },
              "value": {
                "real": 26.0886510402906
              }
            },
            {
              "id": {
                "str": "seq_total_bit_score"
              },
              "value": {
                "real": 26.0886510402906
              }
            },
            {
              "id": {
                "str": "seq_percent_coverage"
              },
              "value": {
                "int": 89
              }
            },
            {
              "id": {
                "str": "seq_percent_identity"
              },
              "value": {
                "real": 87.5
              }
            },
            {
              "id": {
                "str": "seq_hspnum"
              },
              "value": {
                "int": 1
              }
            },
            {
              "id": {
                "str": "seq_align_totlen"
              },
              "value": {
                "real": 8
              }
            }
          ],
          "segs": {
            "denseg": {
              "dim": 2,
              "numseg": 1,
              "ids": [
                {
                  "local": {
                    "str": "Query_2129995"
                  }
                },
                {
                  "genbank": {
                    "accession": "MBL4642238",
                    "version": 1
                  }
                }
              ],
              "starts": [
                1,
                406
              ],
              "lens": [
                8
              ],
              "strands": [
                "unknown",
                "unknown"
              ]
            }
          }
        },
        {
          "type": "partial",
          "dim": 2,
          "score": [
            {
              "id": {
                "str": "score"
              },
              "value": {
                "int": 54
              }
            },
            {
              "id": {
                "str": "blast_score"
              },
              "value": {
                "int": 54
              }
            },
            {
              "id": {
                "str": "e_value"
              },
              "value": {
                "real": 1062.00742118045
              }
            },
            {
              "id": {
                "str": "bit_score"
              },
              "value": {
                "real": 26.0886510402906
              }
            },
            {
              "id": {
                "str": "num_ident"
              },
              "value": {
                "int": 7
              }
            },
            {
              "id": {
                "str": "num_positives"
              },
              "value": {
                "int": 8
              }
            },
            {
              "id": {
                "str": "hsp_percent_coverage"
              },
              "value": {
                "real": 89.3888888888889
              }
            },
            {
              "id": {
                "str": "pc_ident"
              },
              "value": {
                "real": 0.875
              }
            },
            {
              "id": {
                "str": "seq_evalue"
              },
              "value": {
                "real": 1062.00742118045
              }
            },
            {
              "id": {
                "str": "seq_bit_score"
              },
              "value": {
                "real": 26.0886510402906
              }
            },
            {
              "id": {
                "str": "seq_total_bit_score"
              },
              "value": {
                "real": 26.0886510402906
              }
            },
            {
              "id": {
                "str": "seq_percent_coverage"
              },
              "value": {
                "int": 89
              }
            },
            {
              "id": {
                "str": "seq_percent_identity"
              },
              "value": {
                "real": 87.5
              }
            },
            {
              "id": {
                "str": "seq_hspnum"
              },
              "value": {
                "int": 1
              }
            },
            {
              "id": {
                "str": "seq_align_totlen"
              },
              "value": {
                "real": 8
              }
            }
          ],
          "segs": {
            "denseg": {
              "dim": 2,
              "numseg": 1,
              "ids": [
                {
                  "local": {
                    "str": "Query_2129995"
                  }
                },
                {
                  "genbank": {
                    "accession": "NMH67666",
                    "version": 1
                  }
                }
              ],
              "starts": [
                1,
                296
              ],
              "lens": [
                8
              ],
              "strands": [
                "unknown",
                "unknown"
              ]
            }
          }
        },
        {
          "type": "partial",
          "dim": 2,
          "score": [
            {
              "id": {
                "str": "score"
              },
              "value": {
                "int": 54
              }
            },
            {
              "id": {
                "str": "blast_score"
              },
              "value": {
                "int": 54
              }
            },
            {
              "id": {
                "str": "e_value"
              },
              "value": {
                "real": 1062.11799447198
              }
            },
            {
              "id": {
                "str": "bit_score"
              },
              "value": {
                "real": 26.0886510402906
              }
            },
            {
              "id": {
                "str": "num_ident"
              },
              "value": {
                "int": 7
              }
            },
            {
              "id": {
                "str": "num_positives"
              },
              "value": {
                "int": 7
              }
            },
            {
              "id": {
                "str": "hsp_percent_coverage"
              },
              "value": {
                "real": 89.3888888888889
              }
            },
            {
              "id": {
                "str": "pc_ident"
              },
              "value": {
                "real": 0.875
              }
            },
            {
              "id": {
                "str": "seq_evalue"
              },
              "value": {
                "real": 1062.11799447198
              }
            },
            {
              "id": {
                "str": "seq_bit_score"
              },
              "value": {
                "real": 26.0886510402906
              }
            },
            {
              "id": {
                "str": "seq_total_bit_score"
              },
              "value": {
                "real": 26.0886510402906
              }
            },
            {
              "id": {
                "str": "seq_percent_coverage"
              },
              "value": {
                "int": 89
              }
            },
            {
              "id": {
                "str": "seq_percent_identity"
              },
              "value": {
                "real": 87.5
              }
            },
            {
              "id": {
                "str": "seq_hspnum"
              },
              "value": {
                "int": 1
              }
            },
            {
              "id": {
                "str": "seq_align_totlen"
              },
              "value": {
                "real": 8
              }
            }
          ],
          "segs": {
            "denseg": {
              "dim": 2,
              "numseg": 1,
              "ids": [
                {
                  "local": {
                    "str": "Query_2129995"
                  }
                },
                {
                  "genbank": {
                    "accession": "MBS6445596",
                    "version": 1
                  }
                }
              ],
              "starts": [
                1,
                252
              ],
              "lens": [
                8
              ],
              "strands": [
                "unknown",
                "unknown"
              ]
            }
          }
        },
        {
          "type": "partial",
          "dim": 2,
          "score": [
            {
              "id": {
                "str": "score"
              },
              "value": {
                "int": 54
              }
            },
            {
              "id": {
                "str": "blast_score"
              },
              "value": {
                "int": 54
              }
            },
            {
              "id": {
                "str": "e_value"
              },
              "value": {
                "real": 1062.26099295967
              }
            },
            {
              "id": {
                "str": "bit_score"
              },
              "value": {
                "real": 26.0886510402906
              }
            },
            {
              "id": {
                "str": "num_ident"
              },
              "value": {
                "int": 7
              }
            },
            {
              "id": {
                "str": "num_positives"
              },
              "value": {
                "int": 8
              }
            },
            {
              "id": {
                "str": "hsp_percent_coverage"
              },
              "value": {
                "real": 89.3888888888889
              }
            },
            {
              "id": {
                "str": "pc_ident"
              },
              "value": {
                "real": 0.875
              }
            },
            {
              "id": {
                "str": "seq_evalue"
              },
              "value": {
                "real": 1062.26099295967
              }
            },
            {
              "id": {
                "str": "seq_bit_score"
              },
              "value": {
                "real": 26.0886510402906
              }
            },
            {
              "id": {
                "str": "seq_total_bit_score"
              },
              "value": {
                "real": 26.0886510402906
              }
            },
            {
              "id": {
                "str": "seq_percent_coverage"
              },
              "value": {
                "int": 89
              }
            },
            {
              "id": {
                "str": "seq_percent_identity"
              },
              "value": {
                "real": 87.5
              }
            },
            {
              "id": {
                "str": "seq_hspnum"
              },
              "value": {
                "int": 1
              }
            },
            {
              "id": {
                "str": "seq_align_totlen"
              },
              "value": {
                "real": 8
              }
            }
          ],
          "segs": {
            "denseg": {
              "dim": 2,
              "numseg": 1,
              "ids": [
                {
                  "local": {
                    "str": "Query_2129995"
                  }
                },
                {
                  "genbank": {
                    "accession": "MGA2498624",
                    "version": 1
                  }
                }
              ],
              "starts": [
                1,
                139
              ],
              "lens": [
                8
              ],
              "strands": [
                "unknown",
                "unknown"
              ]
            }
          }
        },
        {
          "type": "partial",
          "dim": 2,
          "score": [
            {
              "id": {
                "str": "score"
              },
              "value": {
                "int": 54
              }
            },
            {
              "id": {
                "str": "blast_score"
              },
              "value": {
                "int": 54
              }
            },
            {
              "id": {
                "str": "e_value"
              },
              "value": {
                "real": 1063.10377128075
              }
            },
            {
              "id": {
                "str": "bit_score"
              },
              "value": {
                "real": 26.0886510402906
              }
            },
            {
              "id": {
                "str": "num_ident"
              },
              "value": {
                "int": 8
              }
            },
            {
              "id": {
                "str": "num_positives"
              },
              "value": {
                "int": 8
              }
            },
            {
              "id": {
                "str": "hsp_percent_coverage"
              },
              "value": {
                "real": 100
              }
            },
            {
              "id": {
                "str": "pc_ident"
              },
              "value": {
                "real": 0.888888888888889
              }
            },
            {
              "id": {
                "str": "seq_evalue"
              },
              "value": {
                "real": 1063.10377128075
              }
            },
            {
              "id": {
                "str": "seq_bit_score"
              },
              "value": {
                "real": 26.0886510402906
              }
            },
            {
              "id": {
                "str": "seq_total_bit_score"
              },
              "value": {
                "real": 26.0886510402906
              }
            },
            {
              "id": {
                "str": "seq_percent_coverage"
              },
              "value": {
                "int": 100
              }
            },
            {
              "id": {
                "str": "seq_percent_identity"
              },
              "value": {
                "real": 88.8888888888889
              }
            },
            {
              "id": {
                "str": "seq_hspnum"
              },
              "value": {
                "int": 1
              }
            },
            {
              "id": {
                "str": "seq_align_totlen"
              },
              "value": {
                "real": 9
              }
            }
          ],
          "segs": {
            "denseg": {
              "dim": 2,
              "numseg": 1,
              "ids": [
                {
                  "local": {
                    "str": "Query_2129995"
                  }
                },
                {
                  "other": {
                    "accession": "WP_300632855",
                    "version": 1
                  }
                }
              ],
              "starts": [
                0,
                59
              ],
              "lens": [
                9
              ],
              "strands": [
                "unknown",
                "unknown"
              ]
            }
          }
        },
        {
          "type": "partial",
          "dim": 2,
          "score": [
            {
              "id": {
                "str": "score"
              },
              "value": {
                "int": 54
              }
            },
            {
              "id": {
                "str": "blast_score"
              },
              "value": {
                "int": 54
              }
            },
            {
              "id": {
                "str": "e_value"
              },
              "value": {
                "real": 1063.12226753328
              }
            },
            {
              "id": {
                "str": "bit_score"
              },
              "value": {
                "real": 26.0886510402906
              }
            },
            {
              "id": {
                "str": "num_ident"
              },
              "value": {
                "int": 7
              }
            },
            {
              "id": {
                "str": "num_positives"
              },
              "value": {
                "int": 8
              }
            },
            {
              "id": {
                "str": "hsp_percent_coverage"
              },
              "value": {
                "real": 89.3888888888889
              }
            },
            {
              "id": {
                "str": "pc_ident"
              },
              "value": {
                "real": 0.875
              }
            },
            {
              "id": {
                "str": "seq_evalue"
              },
              "value": {
                "real": 1063.12226753328
              }
            },
            {
              "id": {
                "str": "seq_bit_score"
              },
              "value": {
                "real": 26.0886510402906
              }
            },
            {
              "id": {
                "str": "seq_total_bit_score"
              },
              "value": {
                "real": 26.0886510402906
              }
            },
            {
              "id": {
                "str": "seq_percent_coverage"
              },
              "value": {
                "int": 89
              }
            },
            {
              "id": {
                "str": "seq_percent_identity"
              },
              "value": {
                "real": 87.5
              }
            },
            {
              "id": {
                "str": "seq_hspnum"
              },
              "value": {
                "int": 1
              }
            },
            {
              "id": {
                "str": "seq_align_totlen"
              },
              "value": {
                "real": 8
              }
            }
          ],
          "segs": {
            "denseg": {
              "dim": 2,
              "numseg": 1,
              "ids": [
                {
                  "local": {
                    "str": "Query_2129995"
                  }
                },
                {
                  "genbank": {
                    "accession": "KAI5082849",
                    "version": 1
                  }
                }
              ],
              "starts": [
                1,
                52
              ],
              "lens": [
                8
              ],
              "strands": [
                "unknown",
                "unknown"
              ]
            }
          }
        },
        {
          "type": "partial",
          "dim": 2,
          "score": [
            {
              "id": {
                "str": "score"
              },
              "value": {
                "int": 54
              }
            },
            {
              "id": {
                "str": "blast_score"
              },
              "value": {
                "int": 54
              }
            },
            {
              "id": {
                "str": "e_value"
              },
              "value": {
                "real": 1063.79780177975
              }
            },
            {
              "id": {
                "str": "bit_score"
              },
              "value": {
                "real": 26.0886510402906
              }
            },
            {
              "id": {
                "str": "num_ident"
              },
              "value": {
                "int": 7
              }
            },
            {
              "id": {
                "str": "num_positives"
              },
              "value": {
                "int": 7
              }
            },
            {
              "id": {
                "str": "hsp_percent_coverage"
              },
              "value": {
                "real": 89.3888888888889
              }
            },
            {
              "id": {
                "str": "pc_ident"
              },
              "value": {
                "real": 0.875
              }
            },
            {
              "id": {
                "str": "seq_evalue"
              },
              "value": {
                "real": 1063.79780177975
              }
            },
            {
              "id": {
                "str": "seq_bit_score"
              },
              "value": {
                "real": 26.0886510402906
              }
            },
            {
              "id": {
                "str": "seq_total_bit_score"
              },
              "value": {
                "real": 26.0886510402906
              }
            },
            {
              "id": {
                "str": "seq_percent_coverage"
              },
              "value": {
                "int": 89
              }
            },
            {
              "id": {
                "str": "seq_percent_identity"
              },
              "value": {
                "real": 87.5
              }
            },
            {
              "id": {
                "str": "seq_hspnum"
              },
              "value": {
                "int": 1
              }
            },
            {
              "id": {
                "str": "seq_align_totlen"
              },
              "value": {
                "real": 8
              }
            }
          ],
          "segs": {
            "denseg": {
              "dim": 2,
              "numseg": 1,
              "ids": [
                {
                  "local": {
                    "str": "Query_2129995"
                  }
                },
                {
                  "genbank": {
                    "accession": "MFA5064055",
                    "version": 1
                  }
                }
              ],
              "starts": [
                1,
                167
              ],
              "lens": [
                8
              ],
              "strands": [
                "unknown",
                "unknown"
              ]
            }
          }
        },
        {
          "type": "partial",
          "dim": 2,
          "score": [
            {
              "id": {
                "str": "score"
              },
              "value": {
                "int": 54
              }
            },
            {
              "id": {
                "str": "blast_score"
              },
              "value": {
                "int": 54
              }
            },
            {
              "id": {
                "str": "e_value"
              },
              "value": {
                "real": 1063.88931800565
              }
            },
            {
              "id": {
                "str": "bit_score"
              },
              "value": {
                "real": 26.0886510402906
              }
            },
            {
              "id": {
                "str": "num_ident"
              },
              "value": {
                "int": 7
              }
            },
            {
              "id": {
                "str": "num_positives"
              },
              "value": {
                "int": 8
              }
            },
            {
              "id": {
                "str": "hsp_percent_coverage"
              },
              "value": {
                "real": 89.3888888888889
              }
            },
            {
              "id": {
                "str": "pc_ident"
              },
              "value": {
                "real": 0.875
              }
            },
            {
              "id": {
                "str": "seq_evalue"
              },
              "value": {
                "real": 1063.88931800565
              }
            },
            {
              "id": {
                "str": "seq_bit_score"
              },
              "value": {
                "real": 26.0886510402906
              }
            },
            {
              "id": {
                "str": "seq_total_bit_score"
              },
              "value": {
                "real": 26.0886510402906
              }
            },
            {
              "id": {
                "str": "seq_percent_coverage"
              },
              "value": {
                "int": 89
              }
            },
            {
              "id": {
                "str": "seq_percent_identity"
              },
              "value": {
                "real": 87.5
              }
            },
            {
              "id": {
                "str": "seq_hspnum"
              },
              "value": {
                "int": 1
              }
            },
            {
              "id": {
                "str": "seq_align_totlen"
              },
              "value": {
                "real": 8
              }
            }
          ],
          "segs": {
            "denseg": {
              "dim": 2,
              "numseg": 1,
              "ids": [
                {
                  "local": {
                    "str": "Query_2129995"
                  }
                },
                {
                  "other": {
                    "accession": "WP_105533141",
                    "version": 1
                  }
                }
              ],
              "starts": [
                1,
                386
              ],
              "lens": [
                8
              ],
              "strands": [
                "unknown",
                "unknown"
              ]
            }
          }
        },
        {
          "type": "partial",
          "dim": 2,
          "score": [
            {
              "id": {
                "str": "score"
              },
              "value": {
                "int": 54
              }
            },
            {
              "id": {
                "str": "blast_score"
              },
              "value": {
                "int": 54
              }
            },
            {
              "id": {
                "str": "e_value"
              },
              "value": {
                "real": 1064.12862767683
              }
            },
            {
              "id": {
                "str": "bit_score"
              },
              "value": {
                "real": 26.0886510402906
              }
            },
            {
              "id": {
                "str": "num_ident"
              },
              "value": {
                "int": 7
              }
            },
            {
              "id": {
                "str": "num_positives"
              },
              "value": {
                "int": 8
              }
            },
            {
              "id": {
                "str": "hsp_percent_coverage"
              },
              "value": {
                "real": 89.3888888888889
              }
            },
            {
              "id": {
                "str": "pc_ident"
              },
              "value": {
                "real": 0.875
              }
            },
            {
              "id": {
                "str": "seq_evalue"
              },
              "value": {
                "real": 1064.12862767683
              }
            },
            {
              "id": {
                "str": "seq_bit_score"
              },
              "value": {
                "real": 26.0886510402906
              }
            },
            {
              "id": {
                "str": "seq_total_bit_score"
              },
              "value": {
                "real": 26.0886510402906
              }
            },
            {
              "id": {
                "str": "seq_percent_coverage"
              },
              "value": {
                "int": 89
              }
            },
            {
              "id": {
                "str": "seq_percent_identity"
              },
              "value": {
                "real": 87.5
              }
            },
            {
              "id": {
                "str": "seq_hspnum"
              },
              "value": {
                "int": 1
              }
            },
            {
              "id": {
                "str": "seq_align_totlen"
              },
              "value": {
                "real": 8
              }
            }
          ],
          "segs": {
            "denseg": {
              "dim": 2,
              "numseg": 1,
              "ids": [
                {
                  "local": {
                    "str": "Query_2129995"
                  }
                },
                {
                  "other": {
                    "accession": "WP_071801740",
                    "version": 1
                  }
                }
              ],
              "starts": [
                1,
                274
              ],
              "lens": [
                8
              ],
              "strands": [
                "unknown",
                "unknown"
              ]
            }
          }
        },
        {
          "type": "partial",
          "dim": 2,
          "score": [
            {
              "id": {
                "str": "score"
              },
              "value": {
                "int": 54
              }
            },
            {
              "id": {
                "str": "blast_score"
              },
              "value": {
                "int": 54
              }
            },
            {
              "id": {
                "str": "e_value"
              },
              "value": {
                "real": 1064.17838826631
              }
            },
            {
              "id": {
                "str": "bit_score"
              },
              "value": {
                "real": 26.0886510402906
              }
            },
            {
              "id": {
                "str": "num_ident"
              },
              "value": {
                "int": 7
              }
            },
            {
              "id": {
                "str": "num_positives"
              },
              "value": {
                "int": 9
              }
            },
            {
              "id": {
                "str": "hsp_percent_coverage"
              },
              "value": {
                "real": 100
              }
            },
            {
              "id": {
                "str": "pc_ident"
              },
              "value": {
                "real": 0.777777777777778
              }
            },
            {
              "id": {
                "str": "seq_evalue"
              },
              "value": {
                "real": 1064.17838826631
              }
            },
            {
              "id": {
                "str": "seq_bit_score"
              },
              "value": {
                "real": 26.0886510402906
              }
            },
            {
              "id": {
                "str": "seq_total_bit_score"
              },
              "value": {
                "real": 26.0886510402906
              }
            },
            {
              "id": {
                "str": "seq_percent_coverage"
              },
              "value": {
                "int": 100
              }
            },
            {
              "id": {
                "str": "seq_percent_identity"
              },
              "value": {
                "real": 77.7777777777778
              }
            },
            {
              "id": {
                "str": "seq_hspnum"
              },
              "value": {
                "int": 1
              }
            },
            {
              "id": {
                "str": "seq_align_totlen"
              },
              "value": {
                "real": 9
              }
            }
          ],
          "segs": {
            "denseg": {
              "dim": 2,
              "numseg": 1,
              "ids": [
                {
                  "local": {
                    "str": "Query_2129995"
                  }
                },
                {
                  "other": {
                    "accession": "WP_131594608",
                    "version": 1
                  }
                }
              ],
              "starts": [
                0,
                272
              ],
              "lens": [
                9
              ],
              "strands": [
                "unknown",
                "unknown"
              ]
            }
          }
        },
        {
          "type": "partial",
          "dim": 2,
          "score": [
            {
              "id": {
                "str": "score"
              },
              "value": {
                "int": 54
              }
            },
            {
              "id": {
                "str": "blast_score"
              },
              "value": {
                "int": 54
              }
            },
            {
              "id": {
                "str": "e_value"
              },
              "value": {
                "real": 1064.24152201421
              }
            },
            {
              "id": {
                "str": "bit_score"
              },
              "value": {
                "real": 26.0886510402906
              }
            },
            {
              "id": {
                "str": "num_ident"
              },
              "value": {
                "int": 7
              }
            },
            {
              "id": {
                "str": "num_positives"
              },
              "value": {
                "int": 8
              }
            },
            {
              "id": {
                "str": "hsp_percent_coverage"
              },
              "value": {
                "real": 89.3888888888889
              }
            },
            {
              "id": {
                "str": "pc_ident"
              },
              "value": {
                "real": 0.875
              }
            },
            {
              "id": {
                "str": "seq_evalue"
              },
              "value": {
                "real": 1064.24152201421
              }
            },
            {
              "id": {
                "str": "seq_bit_score"
              },
              "value": {
                "real": 26.0886510402906
              }
            },
            {
              "id": {
                "str": "seq_total_bit_score"
              },
              "value": {
                "real": 26.0886510402906
              }
            },
            {
              "id": {
                "str": "seq_percent_coverage"
              },
              "value": {
                "int": 89
              }
            },
            {
              "id": {
                "str": "seq_percent_identity"
              },
              "value": {
                "real": 87.5
              }
            },
            {
              "id": {
                "str": "seq_hspnum"
              },
              "value": {
                "int": 1
              }
            },
            {
              "id": {
                "str": "seq_align_totlen"
              },
              "value": {
                "real": 8
              }
            }
          ],
          "segs": {
            "denseg": {
              "dim": 2,
              "numseg": 1,
              "ids": [
                {
                  "local": {
                    "str": "Query_2129995"
                  }
                },
                {
                  "other": {
                    "accession": "WP_033829954",
                    "version": 1
                  }
                }
              ],
              "starts": [
                1,
                274
              ],
              "lens": [
                8
              ],
              "strands": [
                "unknown",
                "unknown"
              ]
            }
          }
        },
        {
          "type": "partial",
          "dim": 2,
          "score": [
            {
              "id": {
                "str": "score"
              },
              "value": {
                "int": 54
              }
            },
            {
              "id": {
                "str": "blast_score"
              },
              "value": {
                "int": 54
              }
            },
            {
              "id": {
                "str": "e_value"
              },
              "value": {
                "real": 1064.24152201421
              }
            },
            {
              "id": {
                "str": "bit_score"
              },
              "value": {
                "real": 26.0886510402906
              }
            },
            {
              "id": {
                "str": "num_ident"
              },
              "value": {
                "int": 7
              }
            },
            {
              "id": {
                "str": "num_positives"
              },
              "value": {
                "int": 8
              }
            },
            {
              "id": {
                "str": "hsp_percent_coverage"
              },
              "value": {
                "real": 89.3888888888889
              }
            },
            {
              "id": {
                "str": "pc_ident"
              },
              "value": {
                "real": 0.875
              }
            },
            {
              "id": {
                "str": "seq_evalue"
              },
              "value": {
                "real": 1064.24152201421
              }
            },
            {
              "id": {
                "str": "seq_bit_score"
              },
              "value": {
                "real": 26.0886510402906
              }
            },
            {
              "id": {
                "str": "seq_total_bit_score"
              },
              "value": {
                "real": 26.0886510402906
              }
            },
            {
              "id": {
                "str": "seq_percent_coverage"
              },
              "value": {
                "int": 89
              }
            },
            {
              "id": {
                "str": "seq_percent_identity"
              },
              "value": {
                "real": 87.5
              }
            },
            {
              "id": {
                "str": "seq_hspnum"
              },
              "value": {
                "int": 1
              }
            },
            {
              "id": {
                "str": "seq_align_totlen"
              },
              "value": {
                "real": 8
              }
            }
          ],
          "segs": {
            "denseg": {
              "dim": 2,
              "numseg": 1,
              "ids": [
                {
                  "local": {
                    "str": "Query_2129995"
                  }
                },
                {
                  "genbank": {
                    "accession": "MBO6960933",
                    "version": 1
                  }
                }
              ],
              "starts": [
                1,
                274
              ],
              "lens": [
                8
              ],
              "strands": [
                "unknown",
                "unknown"
              ]
            }
          }
        },
        {
          "type": "partial",
          "dim": 2,
          "score": [
            {
              "id": {
                "str": "score"
              },
              "value": {
                "int": 54
              }
            },
            {
              "id": {
                "str": "blast_score"
              },
              "value": {
                "int": 54
              }
            },
            {
              "id": {
                "str": "e_value"
              },
              "value": {
                "real": 1064.29279170211
              }
            },
            {
              "id": {
                "str": "bit_score"
              },
              "value": {
                "real": 26.0886510402906
              }
            },
            {
              "id": {
                "str": "num_ident"
              },
              "value": {
                "int": 7
              }
            },
            {
              "id": {
                "str": "num_positives"
              },
              "value": {
                "int": 8
              }
            },
            {
              "id": {
                "str": "hsp_percent_coverage"
              },
              "value": {
                "real": 89.3888888888889
              }
            },
            {
              "id": {
                "str": "pc_ident"
              },
              "value": {
                "real": 0.875
              }
            },
            {
              "id": {
                "str": "seq_evalue"
              },
              "value": {
                "real": 1064.29279170211
              }
            },
            {
              "id": {
                "str": "seq_bit_score"
              },
              "value": {
                "real": 26.0886510402906
              }
            },
            {
              "id": {
                "str": "seq_total_bit_score"
              },
              "value": {
                "real": 26.0886510402906
              }
            },
            {
              "id": {
                "str": "seq_percent_coverage"
              },
              "value": {
                "int": 89
              }
            },
            {
              "id": {
                "str": "seq_percent_identity"
              },
              "value": {
                "real": 87.5
              }
            },
            {
              "id": {
                "str": "seq_hspnum"
              },
              "value": {
                "int": 1
              }
            },
            {
              "id": {
                "str": "seq_align_totlen"
              },
              "value": {
                "real": 8
              }
            }
          ],
          "segs": {
            "denseg": {
              "dim": 2,
              "numseg": 1,
              "ids": [
                {
                  "local": {
                    "str": "Query_2129995"
                  }
                },
                {
                  "genbank": {
                    "accession": "MDC2975006",
                    "version": 1
                  }
                }
              ],
              "starts": [
                1,
                274
              ],
              "lens": [
                8
              ],
              "strands": [
                "unknown",
                "unknown"
              ]
            }
          }
        },
        {
          "type": "partial",
          "dim": 2,
          "score": [
            {
              "id": {
                "str": "score"
              },
              "value": {
                "int": 54
              }
            },
            {
              "id": {
                "str": "blast_score"
              },
              "value": {
                "int": 54
              }
            },
            {
              "id": {
                "str": "e_value"
              },
              "value": {
                "real": 1064.39742371821
              }
            },
            {
              "id": {
                "str": "bit_score"
              },
              "value": {
                "real": 26.0886510402906
              }
            },
            {
              "id": {
                "str": "num_ident"
              },
              "value": {
                "int": 7
              }
            },
            {
              "id": {
                "str": "num_positives"
              },
              "value": {
                "int": 8
              }
            },
            {
              "id": {
                "str": "hsp_percent_coverage"
              },
              "value": {
                "real": 89.3888888888889
              }
            },
            {
              "id": {
                "str": "pc_ident"
              },
              "value": {
                "real": 0.875
              }
            },
            {
              "id": {
                "str": "seq_evalue"
              },
              "value": {
                "real": 1064.39742371821
              }
            },
            {
              "id": {
                "str": "seq_bit_score"
              },
              "value": {
                "real": 26.0886510402906
              }
            },
            {
              "id": {
                "str": "seq_total_bit_score"
              },
              "value": {
                "real": 26.0886510402906
              }
            },
            {
              "id": {
                "str": "seq_percent_coverage"
              },
              "value": {
                "int": 89
              }
            },
            {
              "id": {
                "str": "seq_percent_identity"
              },
              "value": {
                "real": 87.5
              }
            },
            {
              "id": {
                "str": "seq_hspnum"
              },
              "value": {
                "int": 1
              }
            },
            {
              "id": {
                "str": "seq_align_totlen"
              },
              "value": {
                "real": 8
              }
            }
          ],
          "segs": {
            "denseg": {
              "dim": 2,
              "numseg": 1,
              "ids": [
                {
                  "local": {
                    "str": "Query_2129995"
                  }
                },
                {
                  "genbank": {
                    "accession": "KAH0364773",
                    "version": 1
                  }
                }
              ],
              "starts": [
                1,
                278
              ],
              "lens": [
                8
              ],
              "strands": [
                "unknown",
                "unknown"
              ]
            }
          }
        },
        {
          "type": "partial",
          "dim": 2,
          "score": [
            {
              "id": {
                "str": "score"
              },
              "value": {
                "int": 54
              }
            },
            {
              "id": {
                "str": "blast_score"
              },
              "value": {
                "int": 54
              }
            },
            {
              "id": {
                "str": "e_value"
              },
              "value": {
                "real": 1064.57366042709
              }
            },
            {
              "id": {
                "str": "bit_score"
              },
              "value": {
                "real": 26.0886510402906
              }
            },
            {
              "id": {
                "str": "num_ident"
              },
              "value": {
                "int": 7
              }
            },
            {
              "id": {
                "str": "num_positives"
              },
              "value": {
                "int": 8
              }
            },
            {
              "id": {
                "str": "hsp_percent_coverage"
              },
              "value": {
                "real": 100
              }
            },
            {
              "id": {
                "str": "pc_ident"
              },
              "value": {
                "real": 0.777777777777778
              }
            },
            {
              "id": {
                "str": "seq_evalue"
              },
              "value": {
                "real": 1064.57366042709
              }
            },
            {
              "id": {
                "str": "seq_bit_score"
              },
              "value": {
                "real": 26.0886510402906
              }
            },
            {
              "id": {
                "str": "seq_total_bit_score"
              },
              "value": {
                "real": 26.0886510402906
              }
            },
            {
              "id": {
                "str": "seq_percent_coverage"
              },
              "value": {
                "int": 100
              }
            },
            {
              "id": {
                "str": "seq_percent_identity"
              },
              "value": {
                "real": 77.7777777777778
              }
            },
            {
              "id": {
                "str": "seq_hspnum"
              },
              "value": {
                "int": 1
              }
            },
            {
              "id": {
                "str": "seq_align_totlen"
              },
              "value": {
                "real": 9
              }
            }
          ],
          "segs": {
            "denseg": {
              "dim": 2,
              "numseg": 1,
              "ids": [
                {
                  "local": {
                    "str": "Query_2129995"
                  }
                },
                {
                  "tpg": {
                    "accession": "HSN17366",
                    "version": 1
                  }
                }
              ],
              "starts": [
                0,
                377
              ],
              "lens": [
                9
              ],
              "strands": [
                "unknown",
                "unknown"
              ]
            }
          }
        },
        {
          "type": "partial",
          "dim": 2,
          "score": [
            {
              "id": {
                "str": "score"
              },
              "value": {
                "int": 54
              }
            },
            {
              "id": {
                "str": "blast_score"
              },
              "value": {
                "int": 54
              }
            },
            {
              "id": {
                "str": "e_value"
              },
              "value": {
                "real": 1065.09032018044
              }
            },
            {
              "id": {
                "str": "bit_score"
              },
              "value": {
                "real": 26.0886510402906
              }
            },
            {
              "id": {
                "str": "num_ident"
              },
              "value": {
                "int": 7
              }
            },
            {
              "id": {
                "str": "num_positives"
              },
              "value": {
                "int": 7
              }
            },
            {
              "id": {
                "str": "hsp_percent_coverage"
              },
              "value": {
                "real": 89.3888888888889
              }
            },
            {
              "id": {
                "str": "pc_ident"
              },
              "value": {
                "real": 0.875
              }
            },
            {
              "id": {
                "str": "seq_evalue"
              },
              "value": {
                "real": 1065.09032018044
              }
            },
            {
              "id": {
                "str": "seq_bit_score"
              },
              "value": {
                "real": 26.0886510402906
              }
            },
            {
              "id": {
                "str": "seq_total_bit_score"
              },
              "value": {
                "real": 26.0886510402906
              }
            },
            {
              "id": {
                "str": "seq_percent_coverage"
              },
              "value": {
                "int": 89
              }
            },
            {
              "id": {
                "str": "seq_percent_identity"
              },
              "value": {
                "real": 87.5
              }
            },
            {
              "id": {
                "str": "seq_hspnum"
              },
              "value": {
                "int": 1
              }
            },
            {
              "id": {
                "str": "seq_align_totlen"
              },
              "value": {
                "real": 8
              }
            }
          ],
          "segs": {
            "denseg": {
              "dim": 2,
              "numseg": 1,
              "ids": [
                {
                  "local": {
                    "str": "Query_2129995"
                  }
                },
                {
                  "genbank": {
                    "accession": "MDD5399394",
                    "version": 1
                  }
                }
              ],
              "starts": [
                1,
                167
              ],
              "lens": [
                8
              ],
              "strands": [
                "unknown",
                "unknown"
              ]
            }
          }
        },
        {
          "type": "partial",
          "dim": 2,
          "score": [
            {
              "id": {
                "str": "score"
              },
              "value": {
                "int": 54
              }
            },
            {
              "id": {
                "str": "blast_score"
              },
              "value": {
                "int": 54
              }
            },
            {
              "id": {
                "str": "e_value"
              },
              "value": {
                "real": 1065.10606782731
              }
            },
            {
              "id": {
                "str": "bit_score"
              },
              "value": {
                "real": 26.0886510402906
              }
            },
            {
              "id": {
                "str": "num_ident"
              },
              "value": {
                "int": 7
              }
            },
            {
              "id": {
                "str": "num_positives"
              },
              "value": {
                "int": 8
              }
            },
            {
              "id": {
                "str": "hsp_percent_coverage"
              },
              "value": {
                "real": 89.3888888888889
              }
            },
            {
              "id": {
                "str": "pc_ident"
              },
              "value": {
                "real": 0.875
              }
            },
            {
              "id": {
                "str": "seq_evalue"
              },
              "value": {
                "real": 1065.10606782731
              }
            },
            {
              "id": {
                "str": "seq_bit_score"
              },
              "value": {
                "real": 26.0886510402906
              }
            },
            {
              "id": {
                "str": "seq_total_bit_score"
              },
              "value": {
                "real": 26.0886510402906
              }
            },
            {
              "id": {
                "str": "seq_percent_coverage"
              },
              "value": {
                "int": 89
              }
            },
            {
              "id": {
                "str": "seq_percent_identity"
              },
              "value": {
                "real": 87.5
              }
            },
            {
              "id": {
                "str": "seq_hspnum"
              },
              "value": {
                "int": 1
              }
            },
            {
              "id": {
                "str": "seq_align_totlen"
              },
              "value": {
                "real": 8
              }
            }
          ],
          "segs": {
            "denseg": {
              "dim": 2,
              "numseg": 1,
              "ids": [
                {
                  "local": {
                    "str": "Query_2129995"
                  }
                },
                {
                  "genbank": {
                    "accession": "MEE3419334",
                    "version": 1
                  }
                }
              ],
              "starts": [
                1,
                172
              ],
              "lens": [
                8
              ],
              "strands": [
                "unknown",
                "unknown"
              ]
            }
          }
        },
        {
          "type": "partial",
          "dim": 2,
          "score": [
            {
              "id": {
                "str": "score"
              },
              "value": {
                "int": 54
              }
            },
            {
              "id": {
                "str": "blast_score"
              },
              "value": {
                "int": 54
              }
            },
            {
              "id": {
                "str": "e_value"
              },
              "value": {
                "real": 1065.33283394222
              }
            },
            {
              "id": {
                "str": "bit_score"
              },
              "value": {
                "real": 26.0886510402906
              }
            },
            {
              "id": {
                "str": "num_ident"
              },
              "value": {
                "int": 7
              }
            },
            {
              "id": {
                "str": "num_positives"
              },
              "value": {
                "int": 8
              }
            },
            {
              "id": {
                "str": "hsp_percent_coverage"
              },
              "value": {
                "real": 89.3888888888889
              }
            },
            {
              "id": {
                "str": "pc_ident"
              },
              "value": {
                "real": 0.875
              }
            },
            {
              "id": {
                "str": "seq_evalue"
              },
              "value": {
                "real": 1065.33283394222
              }
            },
            {
              "id": {
                "str": "seq_bit_score"
              },
              "value": {
                "real": 26.0886510402906
              }
            },
            {
              "id": {
                "str": "seq_total_bit_score"
              },
              "value": {
                "real": 26.0886510402906
              }
            },
            {
              "id": {
                "str": "seq_percent_coverage"
              },
              "value": {
                "int": 89
              }
            },
            {
              "id": {
                "str": "seq_percent_identity"
              },
              "value": {
                "real": 87.5
              }
            },
            {
              "id": {
                "str": "seq_hspnum"
              },
              "value": {
                "int": 1
              }
            },
            {
              "id": {
                "str": "seq_align_totlen"
              },
              "value": {
                "real": 8
              }
            }
          ],
          "segs": {
            "denseg": {
              "dim": 2,
              "numseg": 1,
              "ids": [
                {
                  "local": {
                    "str": "Query_2129995"
                  }
                },
                {
                  "genbank": {
                    "accession": "MBQ7752575",
                    "version": 1
                  }
                }
              ],
              "starts": [
                1,
                335
              ],
              "lens": [
                8
              ],
              "strands": [
                "unknown",
                "unknown"
              ]
            }
          }
        },
        {
          "type": "partial",
          "dim": 2,
          "score": [
            {
              "id": {
                "str": "score"
              },
              "value": {
                "int": 54
              }
            },
            {
              "id": {
                "str": "blast_score"
              },
              "value": {
                "int": 54
              }
            },
            {
              "id": {
                "str": "e_value"
              },
              "value": {
                "real": 1066.03342925403
              }
            },
            {
              "id": {
                "str": "bit_score"
              },
              "value": {
                "real": 26.0886510402906
              }
            },
            {
              "id": {
                "str": "num_ident"
              },
              "value": {
                "int": 7
              }
            },
            {
              "id": {
                "str": "num_positives"
              },
              "value": {
                "int": 7
              }
            },
            {
              "id": {
                "str": "hsp_percent_coverage"
              },
              "value": {
                "real": 89.3888888888889
              }
            },
            {
              "id": {
                "str": "pc_ident"
              },
              "value": {
                "real": 0.875
              }
            },
            {
              "id": {
                "str": "seq_evalue"
              },
              "value": {
                "real": 1066.03342925403
              }
            },
            {
              "id": {
                "str": "seq_bit_score"
              },
              "value": {
                "real": 26.0886510402906
              }
            },
            {
              "id": {
                "str": "seq_total_bit_score"
              },
              "value": {
                "real": 26.0886510402906
              }
            },
            {
              "id": {
                "str": "seq_percent_coverage"
              },
              "value": {
                "int": 89
              }
            },
            {
              "id": {
                "str": "seq_percent_identity"
              },
              "value": {
                "real": 87.5
              }
            },
            {
              "id": {
                "str": "seq_hspnum"
              },
              "value": {
                "int": 1
              }
            },
            {
              "id": {
                "str": "seq_align_totlen"
              },
              "value": {
                "real": 8
              }
            }
          ],
          "segs": {
            "denseg": {
              "dim": 2,
              "numseg": 1,
              "ids": [
                {
                  "local": {
                    "str": "Query_2129995"
                  }
                },
                {
                  "genbank": {
                    "accession": "MFA4930655",
                    "version": 1
                  }
                }
              ],
              "starts": [
                1,
                387
              ],
              "lens": [
                8
              ],
              "strands": [
                "unknown",
                "unknown"
              ]
            }
          }
        },
        {
          "type": "partial",
          "dim": 2,
          "score": [
            {
              "id": {
                "str": "score"
              },
              "value": {
                "int": 54
              }
            },
            {
              "id": {
                "str": "blast_score"
              },
              "value": {
                "int": 54
              }
            },
            {
              "id": {
                "str": "e_value"
              },
              "value": {
                "real": 1066.03342925403
              }
            },
            {
              "id": {
                "str": "bit_score"
              },
              "value": {
                "real": 26.0886510402906
              }
            },
            {
              "id": {
                "str": "num_ident"
              },
              "value": {
                "int": 7
              }
            },
            {
              "id": {
                "str": "num_positives"
              },
              "value": {
                "int": 8
              }
            },
            {
              "id": {
                "str": "hsp_percent_coverage"
              },
              "value": {
                "real": 89.3888888888889
              }
            },
            {
              "id": {
                "str": "pc_ident"
              },
              "value": {
                "real": 0.875
              }
            },
            {
              "id": {
                "str": "seq_evalue"
              },
              "value": {
                "real": 1066.03342925403
              }
            },
            {
              "id": {
                "str": "seq_bit_score"
              },
              "value": {
                "real": 26.0886510402906
              }
            },
            {
              "id": {
                "str": "seq_total_bit_score"
              },
              "value": {
                "real": 26.0886510402906
              }
            },
            {
              "id": {
                "str": "seq_percent_coverage"
              },
              "value": {
                "int": 89
              }
            },
            {
              "id": {
                "str": "seq_percent_identity"
              },
              "value": {
                "real": 87.5
              }
            },
            {
              "id": {
                "str": "seq_hspnum"
              },
              "value": {
                "int": 1
              }
            },
            {
              "id": {
                "str": "seq_align_totlen"
              },
              "value": {
                "real": 8
              }
            }
          ],
          "segs": {
            "denseg": {
              "dim": 2,
              "numseg": 1,
              "ids": [
                {
                  "local": {
                    "str": "Query_2129995"
                  }
                },
                {
                  "genbank": {
                    "accession": "KAG9561004",
                    "version": 1
                  }
                }
              ],
              "starts": [
                1,
                193
              ],
              "lens": [
                8
              ],
              "strands": [
                "unknown",
                "unknown"
              ]
            }
          }
        }
      ]
    }
  }
}
```
