## Supplementary material for "Palaeoproteomics reveals bovine carcass processing with 6,000-year-old flint tools": BLASTp searches plant peptides: Arabidopsis-thaliana_topPeptides_Alignment.txt

```
RID: 8EX1UGTF015	
Job Title:2 sequences (Arabidopsis thaliana)				
Program: BLASTP 
Database: ClusteredNR clustered nr
Query #1: Athaliana1 Query ID: lcl|Query_2129995 Length: 9

Clusters producing significant alignments:
                                                                  #          #          Scientific      Cluster                    Max    Total Query   E   Per.   Acc.                        
Cluster Rep.                                                      Mem.       Taxa       Name            Ancestor        Taxid      Score  Score cover Value Ident  Len        Accession        
unnamed protein product [Thlaspi arvense]                         1          1          Thlaspi arvense eudicots        13288      31.2   31.2  100%  16    100.00 486        CAH2038995.1     
unnamed protein product [Brassica napus]                          15         9          Brassiceae      eudicots        981071     31.2   31.2  100%  16    100.00 478        CAF2310147.1     
cruciferin 2 [Arabidopsis thaliana]                               11         7          Camelineae      eudicots        980083     31.2   31.2  100%  16    100.00 455        NP_171884.1      
unnamed protein product [Brachionus calyciflorus]                 1          1          Brachionus c... rotifers        104777     31.2   31.2  100%  16    100.00 387        CAF0707354.1     
unnamed protein product [Arabidopsis halleri]                     1          1          Arabidopsis ... eudicots        81970      31.2   31.2  100%  16    100.00 294        CAL9213619.1     
hypothetical protein F2Q69_00025768 [Brassica cretica]            1          1          Brassica cre... eudicots        69181      31.2   31.2  100%  16    100.00 281        KAF3589331.1     
cruciferin cru4 subunit, partial [Brassica napus]                 1          1          Brassica napus  rape            3708       31.2   31.2  100%  18    100.00 60         CAA40981.1       
uncharacterized protein LOC123273350 [Cotesia glomerata]          1          1          Cotesia glom... wasps, ants ... 32391      28.6   28.6  89%   130   100.00 1310       XP_044596690.1   
hypothetical protein [Candidatus Thorarchaeota archaeon]          1          1          Candidatus T... archaea         2053491    28.6   28.6  89%   130   100.00 1296       MFW9903326.1     
uncharacterized protein LOC123266046 [Cotesia glomerata]          1          1          Cotesia glom... wasps, ants ... 32391      28.6   28.6  89%   130   100.00 1124       XP_044586009.1   
transglycosylase domain-containing protein [Ktedonobacteraceae... 1          1          Ktedonobacte... GNS bacteria    2740538    28.6   28.6  100%  130   88.89  1063       HTK07560.1       
MULTISPECIES: chemotaxis protein CheW [unclassified...            1          1          unclassified... bacteria        2639665    28.6   28.6  89%   131   100.00 505        WP_103218219.1   
chemotaxis protein CheW [Halobacteriovorax sp. DPLXC-1]           1          1          Halobacterio... bacteria        3110771    28.6   28.6  89%   131   100.00 496        WP_334679075.1   
proline--tRNA ligase [bacterium]                                  1          1          bacterium       bacteria        1869227    28.6   28.6  89%   131   100.00 476        MDC3145186.1     
DUF5814 domain-containing protein [Methanosarcina sp.]            1          1          Methanosarci... euryarchaeotes  2213       28.6   28.6  100%  131   88.89  460        MDD3874382.1     
hypothetical protein [Sulfurimonas sp.]                           1          1          Sulfurimonas... e-proteobact... 2022749    28.6   28.6  89%   131   100.00 401        MFA5234884.1     
DUF5814 domain-containing protein [Methanosarcina sp.]            1          1          Methanosarci... euryarchaeotes  2213       28.6   28.6  100%  131   88.89  384        MDD4621296.1     
histidinol-phosphate transaminase [bacterium]                     1          1          bacterium       bacteria        1869227    28.6   28.6  89%   131   100.00 378        MEI8294271.1     
MAG: histidinol-phosphate transaminase [Verrucomicrobiaceae...    1          1          Verrucomicro... verrucomicrobia 2026800    28.6   28.6  89%   131   100.00 375        TSA34848.1       
histidinol-phosphate transaminase [Verrucomicrobiota bacterium]   1          1          Verrucomicro... verrucomicrobia 2026799    28.6   28.6  89%   131   100.00 375        MEI6352190.1     
histidinol-phosphate transaminase [Verrucomicrobiota bacterium]   3          3          Pseudomonadati  bacteria        3379134    28.6   28.6  89%   131   100.00 374        MCX6961627.1     
histidinol-phosphate transaminase [Chthoniobacterales bacterium]  2          1          Chthoniobact... verrucomicrobia 2201154    28.6   28.6  89%   131   100.00 372        HEY5751545.1     
histidinol-phosphate transaminase [Chthoniobacteraceae bacterium] 1          1          Chthoniobact... verrucomicrobia 2811408    28.6   28.6  89%   131   100.00 370        MGA3171464.1     
histidinol-phosphate transaminase [Verrucomicrobiota bacterium]   1          1          Verrucomicro... verrucomicrobia 2026799    28.6   28.6  89%   131   100.00 370        MBU6182430.1     
histidinol-phosphate transaminase [Terrimicrobiaceae bacterium]   1          1          Terrimicrobi... verrucomicrobia 2832348    28.6   28.6  89%   131   100.00 370        MFZ4588230.1     
uncharacterized protein RJT21DRAFT_9295 [Scheffersomyces...       1          1          Scheffersomy... budding yeasts  1078765    28.6   28.6  89%   132   100.00 322        XP_064740692.1   
uncharacterized protein DFJ63DRAFT_14865 [Scheffersomyces...      1          1          Scheffersomy... budding yeasts  1788519    28.6   28.6  89%   132   100.00 321        XP_064764501.1   
LCP family protein [Caldisericia bacterium]                       1          1          Caldisericia... bacteria        2758719    28.6   28.6  89%   132   100.00 301        MBC7194668.1     
TonB family protein [Victivallales bacterium]                     1          1          Victivallale... bacteria        2212475    28.6   28.6  100%  132   88.89  248        HJO92098.1       
TonB C-terminal domain-containing protein [bacterium]             1          1          bacterium       bacteria        1869227    28.6   28.6  100%  132   88.89  248        MCP4180044.1     
gluconokinase [Muriicola sp.]                                     1          1          Muriicola sp.   CFB group ba... 2020856    28.6   28.6  89%   134   100.00 166        WP_424380174.1   
gluconokinase [Muriicola sp.]                                     2          1          Muriicola sp.   CFB group ba... 2020856    28.6   28.6  89%   134   100.00 166        WP_424371391.1   
hypothetical protein [Anaerobacillus isosaccharinicus]            1          1          Anaerobacill... firmicutes      1532552    28.6   28.6  100%  134   88.89  160        WP_131800533.1   
PIN domain-containing protein [Puniceicoccaceae bacterium]        1          1          Puniceicocca... verrucomicrobia 2026784    28.6   28.6  100%  135   88.89  137        MEQ9825018.1     
c-type cytochrome [Chitinophagaceae bacterium]                    1          1          Chitinophaga... CFB group ba... 1869212    28.2   28.2  89%   185   100.00 1000       MBL7700313.1     
RHS repeat domain-containing protein [Pseudomonas alvandae]       8          2          Pseudomonas     RNA similari... 286        28.2   28.2  100%  185   88.89  964        WP_323155560.1   
ELWxxDGT repeat protein [Foetidibacter luteolus]                  1          1          Foetidibacte... CFB group ba... 2608880    28.2   28.2  89%   185   100.00 947        WP_153797397.1   
type IV secretion system protein TraC [Pseudomonadota bacterium]  1          1          Pseudomonado... proteobacteria  1977087    28.2   28.2  89%   185   100.00 829        MBS0272298.1     
RHS repeat-associated core domain-containing protein...           1          1          Pseudomonas sp. g-proteobact... 306        28.2   28.2  100%  185   88.89  694        MFL6531920.1     
histidinol dehydrogenase [Myxococcota bacterium]                  2          2          Pseudomonadati  bacteria        3379134    28.2   28.2  89%   186   100.00 455        MFL2937083.1     
sigma 54-interacting transcriptional regulator [Candidatus...     1          1          Candidatus A... bacteria        3069120    28.2   28.2  89%   187   100.00 317        MGB7285165.1     
hypothetical protein [uncultured Cocleimonas sp.]                 1          1          uncultured C... g-proteobact... 1051587    28.2   28.2  89%   188   100.00 229        WP_299871423.1   
hypothetical protein [Candidatus Margulisiibacteriota bacterium]  1          1          Candidatus M... bacteria        2053573    28.2   28.2  89%   188   100.00 205        MDD4179649.1     
Crp/Fnr family transcriptional regulator [Mucilaginibacter...     4          4          Mucilaginiba... CFB group ba... 423349     28.2   28.2  89%   188   100.00 202        WP_191191505.1   
cupin domain-containing protein [Tepidisphaeraceae bacterium]     1          1          Tepidisphaer... bacteria        2876886    28.2   28.2  89%   190   100.00 146        MFT3788043.1     
PilZ domain-containing protein [Desulfobacterales bacterium]      1          1          Desulfobacte... bacteria        2044940    27.8   27.8  100%  266   88.89  219        MCK4728604.1     
uncharacterized protein Phum_PHUM032360 [Pediculus humanus...     1          1          Pediculus hu... human body l... 121224     26.9   26.9  100%  529   88.89  587        XP_002423040.1   
replication-associated recombination protein A [Holophagales...   1          1          Holophagales... bacteria        2478486    26.9   26.9  100%  530   88.89  465        MDR2561237.1     
hypothetical protein FISHEDRAFT_43792 [Fistulina hepatica ATCC... 1          1          Fistulina he... beefsteak fu... 1128425    26.9   26.9  100%  532   88.89  338        KIY48338.1       
bifunctional riboflavin kinase/FAD synthetase [Xanthobacterace... 1          1          Xanthobacter... a-proteobact... 2021379    26.9   26.9  100%  532   88.89  334        HLK83708.1       
2-C-methyl-D-erythritol 2,4-cyclodiphosphate synthase...          1          1          Cyanobacteri... cyanobacteria   3023298    26.9   26.9  100%  539   90.00  164        MEM9137299.1     
hypothetical protein FGO68_gene17531 [Halteria grandinella]       1          1          Halteria gra... ciliates        5974       26.5   26.5  100%  746   81.82  1623       TNV87425.1       
transglycosylase domain-containing protein [Actinomyces dentalis] 6          3          Actinomyces     high G+C Gra... 1654       26.5   26.5  100%  748   81.82  797        WP_273119079.1   
hypothetical protein OROGR_016828 [Orobanche gracilis]            1          1          Orobanche gr... eudicots        223107     26.5   26.5  100%  749   81.82  730        KAL6523225.1     
hypothetical protein [Anaerolineales bacterium]                   1          1          Anaerolineal... GNS bacteria    2073117    26.5   26.5  100%  752   88.89  461        HKJ27761.1       
ABC transporter permease [Cellulophaga sp. E16_2]                 2          2          unclassified... CFB group ba... 2634405    26.5   26.5  100%  752   81.82  409        WP_207176247.1   
ABC transporter substrate-binding protein [Bacteroidales...       1          1          Bacteroidale... CFB group ba... 2030927    26.5   26.5  100%  755   81.82  316        MCK9400529.1     
DUF3943 domain-containing protein [Halobacteriovorax sp.]         1          1          Halobacterio... bacteria        2020862    26.5   26.5  100%  759   81.82  232        WP_372654616.1   
futalosine hydrolase [Deltaproteobacteria bacterium]              6          2          Pseudomonadati  bacteria        3379134    26.5   26.5  100%  760   81.82  217        MCK4604585.1     
YceD family protein [Flavobacteriaceae bacterium]                 1          1          Flavobacteri... CFB group ba... 1871037    26.5   26.5  100%  764   81.82  172        MGA1029111.1     
Crp/Fnr family transcriptional regulator [Dyadobacter frigoris]   2          1          Dyadobacter ... CFB group ba... 2576211    26.5   26.5  100%  768   81.82  139        WP_220417351.1   
MAG: hypothetical protein DRJ03_03795 [Chloroflexota bacterium]   1          1          Chloroflexot... GNS bacteria    2026724    26.5   26.5  100%  771   88.89  125        RLC88171.1       
DNA adenine methylase [Polyangiales bacterium]                    1          1          Polyangiales... bacteria        3034171    26.5   26.5  100%  782   88.89  90         HEX4351729.1     
uncharacterized protein [Clytia hemisphaerica]                    1          1          Clytia hemis... hydrozoans      252671     26.1   26.1  89%   1057  87.50  11113      XP_066914831.1   
hypothetical protein [Enterocloster citroniae]                    2          1          Enterocloste... firmicutes      358743     26.1   26.1  100%  1058  88.89  2710       WP_117450297.1   
hypothetical protein [Enterocloster aldenensis]                   1          1          Enterocloste... firmicutes      358742     26.1   26.1  100%  1058  88.89  2709       WP_165643003.1   
MAG TPA: Large polyvalent protein-associated domain 3...          1          1          Caudoviricet... viruses         2832643    26.1   26.1  100%  1058  88.89  2691       DAP98219.1       
ZEP1 protein [Crypturellus soui]                                  1          1          Crypturellus... birds           458187     26.1   26.1  89%   1058  87.50  2658       NWI12735.1       
cilia- and flagella-associated protein 46 [Tyto alba]             1          1          Tyto alba       common barn owl 56313      26.1   26.1  100%  1058  88.89  2631       XP_032857192.2   
carbohydrate binding domain-containing protein [Candidatus...     1          1          Candidatus P... bacteria        2762014    26.1   26.1  89%   1058  87.50  2543       MCX6745077.1     
PREDICTED: LOW QUALITY PROTEIN: zinc finger protein 40 [Tinamu... 1          1          Tinamus gutt... white-throat... 94827      26.1   26.1  89%   1058  87.50  2491       XP_010219382.1   
AMP-binding protein [Acidobacteriota bacterium]                   1          1          Acidobacteri... bacteria        1978231    26.1   26.1  89%   1059  87.50  2247       MCU0285418.1     
hypothetical protein GWI33_001641 [Rhynchophorus ferrugineus]     1          1          Rhynchophoru... red palm weevil 354439     26.1   26.1  100%  1060  75.00  1519       KAF7282958.1     
hypothetical protein K443DRAFT_1749 [Laccaria amethystina...      1          1          Laccaria ame... basidiomycet... 1095629    26.1   26.1  89%   1060  87.50  1358       KIK08226.1       
neuropathy target esterase sws isoform X1 [Ctenocephalides felis] 2          1          Ctenocephali... cat flea        7515       26.1   26.1  100%  1060  77.78  1357       XP_026467430.1   
FK506-binding protein 5 [Eurytemora carolleeae]                   1          1          Eurytemora c... crustaceans     1294199    26.1   26.1  100%  1060  88.89  1190       XP_023323234.1   
RNA dependent RNA polymerase-domain-containing protein...         1          1          Phascolomyce... mucoromycota... 60185      26.1   26.1  89%   1061  87.50  1125       KAI9249731.1     
uncharacterized protein LACBIDRAFT_306118 [Laccaria bicolor...    1          1          Laccaria bic... basidiomycet... 486041     26.1   26.1  89%   1061  87.50  1094       XP_001874917.1   
exocyst complex component sec8 like protein [Verticillium...      9          7          Verticillium    ascomycete f... 1036719    26.1   26.1  100%  1061  75.00  1056       KAG7136261.1     
hypothetical protein BN1708_015663, partial [Verticillium...      1          1          Verticillium... ascomycete f... 100787     26.1   26.1  100%  1061  75.00  954        CRK29763.1       
SusC/RagA family TonB-linked outer membrane protein...            1          1          Flavobacteri... CFB group ba... 1871037    26.1   26.1  89%   1062  87.50  876        MBL4642238.1     
hypothetical protein [Bacillus sp. RO3]                           1          1          Bacillus sp.... firmicutes      2723914    26.1   26.1  89%   1062  87.50  848        NMH67666.1       
hypothetical protein [Ruminococcus sp.]                           2          2          Oscillospira... firmicutes      216572     26.1   26.1  89%   1062  87.50  831        MBS6445596.1     
protein kinase [Tepidisphaeraceae bacterium]                      1          1          Tepidisphaer... bacteria        2876886    26.1   26.1  89%   1062  87.50  810        MGA2498624.1     
glycogen debranching protein GlgX [Mastigocoleus sp. MO_188.B34]  2          2          unclassified... cyanobacteria   3036633    26.1   26.1  100%  1063  88.89  705        WP_300632855.1   
hypothetical protein GOP47_0002592 [Adiantum capillus-veneris]    1          1          Adiantum cap... maidenhair fern 13818      26.1   26.1  89%   1063  87.50  703        KAI5082849.1     
NADH-ubiquinone oxidoreductase-F iron-sulfur binding region...    2          1          Dehalococcoi... GNS bacteria    2026734    26.1   26.1  89%   1064  87.50  637        MFA5064055.1     
type IV pilus assembly protein FimV [Solimicrobium silvestre]     1          1          Solimicrobiu... b-proteobact... 2099400    26.1   26.1  89%   1064  87.50  629        WP_105533141.1   
MULTISPECIES: proline--tRNA ligase [Synechococcaceae]             2          2          Cyanobacteriota blue-green a... 1117       26.1   26.1  89%   1064  87.50  609        WP_071801740.1   
proline--tRNA ligase [Synechococcus sp. BS55D]                    4          4          Cyanobacteriota blue-green a... 1117       26.1   26.1  100%  1064  77.78  605        WP_131594608.1   
proline--tRNA ligase [Prochlorococcus marinus]                    61         34         Bacteria        eubacteria      2          26.1   26.1  89%   1064  87.50  600        WP_033829954.1   
proline--tRNA ligase [Prochlorococcus marinus CUG1438]            1          1          Prochlorococ... cyanobacteria   2774511    26.1   26.1  89%   1064  87.50  600        MBO6960933.1     
proline--tRNA ligase [Prochlorococcus sp. AH-736-K09]             1          1          Prochlorococ... cyanobacteria   2977663    26.1   26.1  89%   1064  87.50  596        MDC2975006.1     
hypothetical protein KCU84_g5903, partial [Aureobasidium...       9          1          Aureobasidiu... ascomycete f... 46634      26.1   26.1  89%   1064  87.50  588        KAH0364773.1     
sulfotransferase [Gammaproteobacteria bacterium]                  1          1          Gammaproteob... g-proteobact... 1913989    26.1   26.1  100%  1065  77.78  575        HSN17366.1       
NADH-ubiquinone oxidoreductase-F iron-sulfur binding region...    1          1          Dehalococcoi... GNS bacteria    2026734    26.1   26.1  89%   1065  87.50  540        MDD5399394.1     
hypothetical protein [Methanosphaera sp.]                         1          1          Methanosphae... euryarchaeotes  2666342    26.1   26.1  89%   1065  87.50  539        MEE3419334.1     
hypothetical protein [Treponema sp.]                              1          1          Treponema sp.   spirochetes     166        26.1   26.1  89%   1065  87.50  525        MBQ7752575.1     
ribonucleotide-diphosphate reductase subunit alpha...             1          1          Patescibacte... bacteria        2052139    26.1   26.1  89%   1066  87.50  486        MFA4930655.1     
hypothetical protein KCU79_g7295, partial [Aureobasidium...       2          1          Aureobasidiu... ascomycete f... 46634      26.1   26.1  89%   1066  87.50  486        KAG9561004.1     


Alignments:

>unnamed protein product [Thlaspi arvense]
Sequence ID: CAH2038995.1 Length: 486
Range 1: 37 to 45

Score:31.2 bits(66), Expect:16, 
Method:, 
Identities:9/9(100%), Positives:9/9(100%), Gaps:0/9(0%)

Query  1   ALEPSQIIK  9
           ALEPSQIIK
Sbjct  37  ALEPSQIIK  45


>unnamed protein product [Brassica napus]
Sequence ID: CAF2310147.1 Length: 478
Range 1: 50 to 58

Score:31.2 bits(66), Expect:16, 
Method:, 
Identities:9/9(100%), Positives:9/9(100%), Gaps:0/9(0%)

Query  1   ALEPSQIIK  9
           ALEPSQIIK
Sbjct  50  ALEPSQIIK  58


>cruciferin 2 [Arabidopsis thaliana]
Sequence ID: NP_171884.1 Length: 455
Range 1: 37 to 45

Score:31.2 bits(66), Expect:16, 
Method:, 
Identities:9/9(100%), Positives:9/9(100%), Gaps:0/9(0%)

Query  1   ALEPSQIIK  9
           ALEPSQIIK
Sbjct  37  ALEPSQIIK  45


>unnamed protein product [Brachionus calyciflorus]
Sequence ID: CAF0707354.1 Length: 387
Range 1: 252 to 260

Score:31.2 bits(66), Expect:16, 
Method:, 
Identities:9/9(100%), Positives:9/9(100%), Gaps:0/9(0%)

Query  1    ALEPSQIIK  9
            ALEPSQIIK
Sbjct  252  ALEPSQIIK  260


>unnamed protein product [Arabidopsis halleri]
Sequence ID: CAL9213619.1 Length: 294
Range 1: 38 to 46

Score:31.2 bits(66), Expect:16, 
Method:, 
Identities:9/9(100%), Positives:9/9(100%), Gaps:0/9(0%)

Query  1   ALEPSQIIK  9
           ALEPSQIIK
Sbjct  38  ALEPSQIIK  46


>hypothetical protein F2Q69_00025768 [Brassica cretica]
Sequence ID: KAF3589331.1 Length: 281
Range 1: 36 to 44

Score:31.2 bits(66), Expect:16, 
Method:, 
Identities:9/9(100%), Positives:9/9(100%), Gaps:0/9(0%)

Query  1   ALEPSQIIK  9
           ALEPSQIIK
Sbjct  36  ALEPSQIIK  44


>cruciferin cru4 subunit, partial [Brassica napus]
Sequence ID: CAA40981.1 Length: 60
Range 1: 36 to 44

Score:31.2 bits(66), Expect:18, 
Method:, 
Identities:9/9(100%), Positives:9/9(100%), Gaps:0/9(0%)

Query  1   ALEPSQIIK  9
           ALEPSQIIK
Sbjct  36  ALEPSQIIK  44


>uncharacterized protein LOC123273350 [Cotesia glomerata]
Sequence ID: XP_044596690.1 Length: 1310
Range 1: 148 to 155

Score:28.6 bits(60), Expect:130, 
Method:, 
Identities:8/8(100%), Positives:8/8(100%), Gaps:0/8(0%)

Query  2    LEPSQIIK  9
            LEPSQIIK
Sbjct  148  LEPSQIIK  155


>hypothetical protein [Candidatus Thorarchaeota archaeon]
Sequence ID: MFW9903326.1 Length: 1296
Range 1: 1163 to 1170

Score:28.6 bits(60), Expect:130, 
Method:, 
Identities:8/8(100%), Positives:8/8(100%), Gaps:0/8(0%)

Query  2     LEPSQIIK  9
             LEPSQIIK
Sbjct  1163  LEPSQIIK  1170


>uncharacterized protein LOC123266046 [Cotesia glomerata]
Sequence ID: XP_044586009.1 Length: 1124
Range 1: 148 to 155

Score:28.6 bits(60), Expect:130, 
Method:, 
Identities:8/8(100%), Positives:8/8(100%), Gaps:0/8(0%)

Query  2    LEPSQIIK  9
            LEPSQIIK
Sbjct  148  LEPSQIIK  155


>transglycosylase domain-containing protein [Ktedonobacteraceae bacterium]
Sequence ID: HTK07560.1 Length: 1063
Range 1: 178 to 186

Score:28.6 bits(60), Expect:130, 
Method:, 
Identities:8/9(89%), Positives:8/9(88%), Gaps:0/9(0%)

Query  1    ALEPSQIIK  9
            ALEP QIIK
Sbjct  178  ALEPTQIIK  186


>MULTISPECIES: chemotaxis protein CheW [unclassified Halobacteriovorax]
Sequence ID: WP_103218219.1 Length: 505
Range 1: 152 to 159

Score:28.6 bits(60), Expect:131, 
Method:, 
Identities:8/8(100%), Positives:8/8(100%), Gaps:0/8(0%)

Query  2    LEPSQIIK  9
            LEPSQIIK
Sbjct  152  LEPSQIIK  159


>chemotaxis protein CheW [Halobacteriovorax sp. DPLXC-1]
Sequence ID: WP_334679075.1 Length: 496
Range 1: 145 to 152

Score:28.6 bits(60), Expect:131, 
Method:, 
Identities:8/8(100%), Positives:8/8(100%), Gaps:0/8(0%)

Query  2    LEPSQIIK  9
            LEPSQIIK
Sbjct  145  LEPSQIIK  152


>proline--tRNA ligase [bacterium]
Sequence ID: MDC3145186.1 Length: 476
Range 1: 151 to 158

Score:28.6 bits(60), Expect:131, 
Method:, 
Identities:8/8(100%), Positives:8/8(100%), Gaps:0/8(0%)

Query  2    LEPSQIIK  9
            LEPSQIIK
Sbjct  151  LEPSQIIK  158


>DUF5814 domain-containing protein [Methanosarcina sp.]
Sequence ID: MDD3874382.1 Length: 460
Range 1: 398 to 406

Score:28.6 bits(60), Expect:131, 
Method:, 
Identities:8/9(89%), Positives:9/9(100%), Gaps:0/9(0%)

Query  1    ALEPSQIIK  9
            ALEPSQI+K
Sbjct  398  ALEPSQIVK  406


>hypothetical protein [Sulfurimonas sp.]
Sequence ID: MFA5234884.1 Length: 401
Range 1: 106 to 113

Score:28.6 bits(60), Expect:131, 
Method:, 
Identities:8/8(100%), Positives:8/8(100%), Gaps:0/8(0%)

Query  2    LEPSQIIK  9
            LEPSQIIK
Sbjct  106  LEPSQIIK  113


>DUF5814 domain-containing protein [Methanosarcina sp.]
Sequence ID: MDD4621296.1 Length: 384
Range 1: 322 to 330

Score:28.6 bits(60), Expect:131, 
Method:, 
Identities:8/9(89%), Positives:9/9(100%), Gaps:0/9(0%)

Query  1    ALEPSQIIK  9
            ALEPSQI+K
Sbjct  322  ALEPSQIVK  330


>histidinol-phosphate transaminase [bacterium]
Sequence ID: MEI8294271.1 Length: 378
Range 1: 37 to 44

Score:28.6 bits(60), Expect:131, 
Method:, 
Identities:8/8(100%), Positives:8/8(100%), Gaps:0/8(0%)

Query  2   LEPSQIIK  9
           LEPSQIIK
Sbjct  37  LEPSQIIK  44


>MAG: histidinol-phosphate transaminase [Verrucomicrobiaceae bacterium]
Sequence ID: TSA34848.1 Length: 375
Range 1: 34 to 41

Score:28.6 bits(60), Expect:131, 
Method:, 
Identities:8/8(100%), Positives:8/8(100%), Gaps:0/8(0%)

Query  2   LEPSQIIK  9
           LEPSQIIK
Sbjct  34  LEPSQIIK  41


>histidinol-phosphate transaminase [Verrucomicrobiota bacterium]
Sequence ID: MEI6352190.1 Length: 375
Range 1: 32 to 39

Score:28.6 bits(60), Expect:131, 
Method:, 
Identities:8/8(100%), Positives:8/8(100%), Gaps:0/8(0%)

Query  2   LEPSQIIK  9
           LEPSQIIK
Sbjct  32  LEPSQIIK  39


>histidinol-phosphate transaminase [Verrucomicrobiota bacterium]
Sequence ID: MCX6961627.1 Length: 374
Range 1: 33 to 40

Score:28.6 bits(60), Expect:131, 
Method:, 
Identities:8/8(100%), Positives:8/8(100%), Gaps:0/8(0%)

Query  2   LEPSQIIK  9
           LEPSQIIK
Sbjct  33  LEPSQIIK  40


>histidinol-phosphate transaminase [Chthoniobacterales bacterium]
Sequence ID: HEY5751545.1 Length: 372
Range 1: 32 to 39

Score:28.6 bits(60), Expect:131, 
Method:, 
Identities:8/8(100%), Positives:8/8(100%), Gaps:0/8(0%)

Query  2   LEPSQIIK  9
           LEPSQIIK
Sbjct  32  LEPSQIIK  39


>histidinol-phosphate transaminase [Chthoniobacteraceae bacterium]
Sequence ID: MGA3171464.1 Length: 370
Range 1: 34 to 41

Score:28.6 bits(60), Expect:131, 
Method:, 
Identities:8/8(100%), Positives:8/8(100%), Gaps:0/8(0%)

Query  2   LEPSQIIK  9
           LEPSQIIK
Sbjct  34  LEPSQIIK  41


>histidinol-phosphate transaminase [Verrucomicrobiota bacterium]
Sequence ID: MBU6182430.1 Length: 370
Range 1: 30 to 37

Score:28.6 bits(60), Expect:131, 
Method:, 
Identities:8/8(100%), Positives:8/8(100%), Gaps:0/8(0%)

Query  2   LEPSQIIK  9
           LEPSQIIK
Sbjct  30  LEPSQIIK  37


>histidinol-phosphate transaminase [Terrimicrobiaceae bacterium]
Sequence ID: MFZ4588230.1 Length: 370
Range 1: 30 to 37

Score:28.6 bits(60), Expect:131, 
Method:, 
Identities:8/8(100%), Positives:8/8(100%), Gaps:0/8(0%)

Query  2   LEPSQIIK  9
           LEPSQIIK
Sbjct  30  LEPSQIIK  37


>uncharacterized protein RJT21DRAFT_9295 [Scheffersomyces amazonensis]
Sequence ID: XP_064740692.1 Length: 322
Range 1: 38 to 45

Score:28.6 bits(60), Expect:132, 
Method:, 
Identities:8/8(100%), Positives:8/8(100%), Gaps:0/8(0%)

Query  2   LEPSQIIK  9
           LEPSQIIK
Sbjct  38  LEPSQIIK  45


>uncharacterized protein DFJ63DRAFT_14865 [Scheffersomyces coipomensis]
Sequence ID: XP_064764501.1 Length: 321
Range 1: 37 to 44

Score:28.6 bits(60), Expect:132, 
Method:, 
Identities:8/8(100%), Positives:8/8(100%), Gaps:0/8(0%)

Query  2   LEPSQIIK  9
           LEPSQIIK
Sbjct  37  LEPSQIIK  44


>LCP family protein [Caldisericia bacterium]
Sequence ID: MBC7194668.1 Length: 301
Range 1: 245 to 252

Score:28.6 bits(60), Expect:132, 
Method:, 
Identities:8/8(100%), Positives:8/8(100%), Gaps:0/8(0%)

Query  2    LEPSQIIK  9
            LEPSQIIK
Sbjct  245  LEPSQIIK  252


>TonB family protein [Victivallales bacterium]
Sequence ID: HJO92098.1 Length: 248
Range 1: 102 to 110

Score:28.6 bits(60), Expect:132, 
Method:, 
Identities:8/9(89%), Positives:9/9(100%), Gaps:0/9(0%)

Query  1    ALEPSQIIK  9
            AL+PSQIIK
Sbjct  102  ALDPSQIIK  110


>TonB C-terminal domain-containing protein [bacterium]
Sequence ID: MCP4180044.1 Length: 248
Range 1: 102 to 110

Score:28.6 bits(60), Expect:132, 
Method:, 
Identities:8/9(89%), Positives:9/9(100%), Gaps:0/9(0%)

Query  1    ALEPSQIIK  9
            AL+PSQIIK
Sbjct  102  ALDPSQIIK  110


>gluconokinase [Muriicola sp.]
Sequence ID: WP_424380174.1 Length: 166
Range 1: 151 to 158

Score:28.6 bits(60), Expect:134, 
Method:, 
Identities:8/8(100%), Positives:8/8(100%), Gaps:0/8(0%)

Query  2    LEPSQIIK  9
            LEPSQIIK
Sbjct  151  LEPSQIIK  158


>gluconokinase [Muriicola sp.]
Sequence ID: WP_424371391.1 Length: 166
Range 1: 151 to 158

Score:28.6 bits(60), Expect:134, 
Method:, 
Identities:8/8(100%), Positives:8/8(100%), Gaps:0/8(0%)

Query  2    LEPSQIIK  9
            LEPSQIIK
Sbjct  151  LEPSQIIK  158


>hypothetical protein [Anaerobacillus isosaccharinicus]
Sequence ID: WP_131800533.1 Length: 160
Range 1: 41 to 49

Score:28.6 bits(60), Expect:134, 
Method:, 
Identities:8/9(89%), Positives:8/9(88%), Gaps:0/9(0%)

Query  1   ALEPSQIIK  9
           ALEP QIIK
Sbjct  41  ALEPNQIIK  49


>PIN domain-containing protein [Puniceicoccaceae bacterium]
Sequence ID: MEQ9825018.1 Length: 137
Range 1: 125 to 133

Score:28.6 bits(60), Expect:135, 
Method:, 
Identities:8/9(89%), Positives:9/9(100%), Gaps:0/9(0%)

Query  1    ALEPSQIIK  9
            A+EPSQIIK
Sbjct  125  AMEPSQIIK  133


>c-type cytochrome [Chitinophagaceae bacterium]
Sequence ID: MBL7700313.1 Length: 1000
Range 1: 503 to 510

Score:28.2 bits(59), Expect:185, 
Method:, 
Identities:8/8(100%), Positives:8/8(100%), Gaps:0/8(0%)

Query  1    ALEPSQII  8
            ALEPSQII
Sbjct  503  ALEPSQII  510


>RHS repeat domain-containing protein [Pseudomonas alvandae]
Sequence ID: WP_323155560.1 Length: 964
Range 1: 796 to 804

Score:28.2 bits(59), Expect:185, 
Method:, 
Identities:8/9(89%), Positives:9/9(100%), Gaps:0/9(0%)

Query  1    ALEPSQIIK  9
            ALEPS+IIK
Sbjct  796  ALEPSEIIK  804


>ELWxxDGT repeat protein [Foetidibacter luteolus]
Sequence ID: WP_153797397.1 Length: 947
Range 1: 221 to 228

Score:28.2 bits(59), Expect:185, 
Method:, 
Identities:8/8(100%), Positives:8/8(100%), Gaps:0/8(0%)

Query  1    ALEPSQII  8
            ALEPSQII
Sbjct  221  ALEPSQII  228


>type IV secretion system protein TraC [Pseudomonadota bacterium]
Sequence ID: MBS0272298.1 Length: 829
Range 1: 225 to 232

Score:28.2 bits(59), Expect:185, 
Method:, 
Identities:8/8(100%), Positives:8/8(100%), Gaps:0/8(0%)

Query  1    ALEPSQII  8
            ALEPSQII
Sbjct  225  ALEPSQII  232


>RHS repeat-associated core domain-containing protein [Pseudomonas sp.]
Sequence ID: MFL6531920.1 Length: 694
Range 1: 526 to 534

Score:28.2 bits(59), Expect:185, 
Method:, 
Identities:8/9(89%), Positives:9/9(100%), Gaps:0/9(0%)

Query  1    ALEPSQIIK  9
            ALEPS+IIK
Sbjct  526  ALEPSEIIK  534


>histidinol dehydrogenase [Myxococcota bacterium]
Sequence ID: MFL2937083.1 Length: 455
Range 1: 144 to 151

Score:28.2 bits(59), Expect:186, 
Method:, 
Identities:8/8(100%), Positives:8/8(100%), Gaps:0/8(0%)

Query  1    ALEPSQII  8
            ALEPSQII
Sbjct  144  ALEPSQII  151


>sigma 54-interacting transcriptional regulator [Candidatus Acidiferrum sp.]
Sequence ID: MGB7285165.1 Length: 317
Range 1: 77 to 84

Score:28.2 bits(59), Expect:187, 
Method:, 
Identities:8/8(100%), Positives:8/8(100%), Gaps:0/8(0%)

Query  1   ALEPSQII  8
           ALEPSQII
Sbjct  77  ALEPSQII  84


>hypothetical protein [uncultured Cocleimonas sp.]
Sequence ID: WP_299871423.1 Length: 229
Range 1: 207 to 214

Score:28.2 bits(59), Expect:188, 
Method:, 
Identities:8/8(100%), Positives:8/8(100%), Gaps:0/8(0%)

Query  1    ALEPSQII  8
            ALEPSQII
Sbjct  207  ALEPSQII  214


>hypothetical protein [Candidatus Margulisiibacteriota bacterium]
Sequence ID: MDD4179649.1 Length: 205
Range 1: 140 to 147

Score:28.2 bits(59), Expect:188, 
Method:, 
Identities:8/8(100%), Positives:8/8(100%), Gaps:0/8(0%)

Query  1    ALEPSQII  8
            ALEPSQII
Sbjct  140  ALEPSQII  147


>Crp/Fnr family transcriptional regulator [Mucilaginibacter pankratovii]
Sequence ID: WP_191191505.1 Length: 202
Range 1: 103 to 110

Score:28.2 bits(59), Expect:188, 
Method:, 
Identities:8/8(100%), Positives:8/8(100%), Gaps:0/8(0%)

Query  1    ALEPSQII  8
            ALEPSQII
Sbjct  103  ALEPSQII  110


>cupin domain-containing protein [Tepidisphaeraceae bacterium]
Sequence ID: MFT3788043.1 Length: 146
Range 1: 99 to 106

Score:28.2 bits(59), Expect:190, 
Method:, 
Identities:8/8(100%), Positives:8/8(100%), Gaps:0/8(0%)

Query  1    ALEPSQII  8
            ALEPSQII
Sbjct  99   ALEPSQII  106


>PilZ domain-containing protein [Desulfobacterales bacterium]
Sequence ID: MCK4728604.1 Length: 219
Range 1: 137 to 145

Score:27.8 bits(58), Expect:266, 
Method:, 
Identities:8/9(89%), Positives:8/9(88%), Gaps:0/9(0%)

Query  1    ALEPSQIIK  9
            ALEP QIIK
Sbjct  137  ALEPGQIIK  145


>uncharacterized protein Phum_PHUM032360 [Pediculus humanus corporis]
Sequence ID: XP_002423040.1 Length: 587
Range 1: 492 to 500

Score:26.9 bits(56), Expect:529, 
Method:, 
Identities:8/9(89%), Positives:8/9(88%), Gaps:0/9(0%)

Query  1    ALEPSQIIK  9
            ALEP QIIK
Sbjct  492  ALEPEQIIK  500


>replication-associated recombination protein A [Holophagales bacterium]
Sequence ID: MDR2561237.1 Length: 465
Range 1: 156 to 164

Score:26.9 bits(56), Expect:530, 
Method:, 
Identities:8/9(89%), Positives:8/9(88%), Gaps:0/9(0%)

Query  1    ALEPSQIIK  9
            ALEPS IIK
Sbjct  156  ALEPSDIIK  164


>hypothetical protein FISHEDRAFT_43792 [Fistulina hepatica ATCC 64428]
Sequence ID: KIY48338.1 Length: 338
Range 1: 216 to 224

Score:26.9 bits(56), Expect:532, 
Method:, 
Identities:8/9(89%), Positives:8/9(88%), Gaps:0/9(0%)

Query  1    ALEPSQIIK  9
            AL PSQIIK
Sbjct  216  ALAPSQIIK  224


>bifunctional riboflavin kinase/FAD synthetase [Xanthobacteraceae bacterium]
Sequence ID: HLK83708.1 Length: 334
Range 1: 115 to 123

Score:26.9 bits(56), Expect:532, 
Method:, 
Identities:8/9(89%), Positives:8/9(88%), Gaps:0/9(0%)

Query  1    ALEPSQIIK  9
            ALEPSQ IK
Sbjct  115  ALEPSQFIK  123


>2-C-methyl-D-erythritol 2,4-cyclodiphosphate synthase [Cyanobacteria bacterium P01_F01_bin.42]
Sequence ID: MEM9137299.1 Length: 164
Range 1: 124 to 133

Score:26.9 bits(56), Expect:539, 
Method:, 
Identities:9/10(90%), Positives:9/10(90%), Gaps:1/10(10%)

Query  1    ALEPSQI-IK  9
            ALEPSQI IK
Sbjct  124  ALEPSQIGIK  133


>hypothetical protein FGO68_gene17531 [Halteria grandinella]
Sequence ID: TNV87425.1 Length: 1623
Range 1: 1170 to 1180

Score:26.5 bits(55), Expect:746, 
Method:, 
Identities:9/11(82%), Positives:9/11(81%), Gaps:2/11(18%)

Query  1     AL--EPSQIIK  9
             AL  EPSQIIK
Sbjct  1170  ALSNEPSQIIK  1180


>transglycosylase domain-containing protein [Actinomyces dentalis]
Sequence ID: WP_273119079.1 Length: 797
Range 1: 72 to 82

Score:26.5 bits(55), Expect:748, 
Method:, 
Identities:9/11(82%), Positives:9/11(81%), Gaps:2/11(18%)

Query  1   ALEPSQI--IK  9
           ALEPSQI  IK
Sbjct  72  ALEPSQISSIK  82


>hypothetical protein OROGR_016828 [Orobanche gracilis]
Sequence ID: KAL6523225.1 Length: 730
Range 1: 276 to 286

Score:26.5 bits(55), Expect:749, 
Method:, 
Identities:9/11(82%), Positives:9/11(81%), Gaps:2/11(18%)

Query  1    ALE--PSQIIK  9
            ALE  PSQIIK
Sbjct  276  ALESHPSQIIK  286


>hypothetical protein [Anaerolineales bacterium]
Sequence ID: HKJ27761.1 Length: 461
Range 1: 208 to 216

Score:26.5 bits(55), Expect:752, 
Method:, 
Identities:8/9(89%), Positives:8/9(88%), Gaps:0/9(0%)

Query  1    ALEPSQIIK  9
            ALEPS IIK
Sbjct  208  ALEPSNIIK  216


>ABC transporter permease [Cellulophaga sp. E16_2]
Sequence ID: WP_207176247.1 Length: 409
Range 1: 318 to 328

Score:26.5 bits(55), Expect:752, 
Method:, 
Identities:9/11(82%), Positives:9/11(81%), Gaps:2/11(18%)

Query  1    AL--EPSQIIK  9
            AL  EPSQIIK
Sbjct  318  ALGAEPSQIIK  328


>ABC transporter substrate-binding protein [Bacteroidales bacterium]
Sequence ID: MCK9400529.1 Length: 316
Range 1: 187 to 197

Score:26.5 bits(55), Expect:755, 
Method:, 
Identities:9/11(82%), Positives:9/11(81%), Gaps:2/11(18%)

Query  1    ALEP--SQIIK  9
            ALEP  SQIIK
Sbjct  187  ALEPTASQIIK  197


>DUF3943 domain-containing protein [Halobacteriovorax sp.]
Sequence ID: WP_372654616.1 Length: 232
Range 1: 29 to 39

Score:26.5 bits(55), Expect:759, 
Method:, 
Identities:9/11(82%), Positives:9/11(81%), Gaps:2/11(18%)

Query  1   ALEPSQI--IK  9
           ALEPSQI  IK
Sbjct  29  ALEPSQIDNIK  39


>futalosine hydrolase [Deltaproteobacteria bacterium]
Sequence ID: MCK4604585.1 Length: 217
Range 1: 110 to 120

Score:26.5 bits(55), Expect:760, 
Method:, 
Identities:9/11(82%), Positives:9/11(81%), Gaps:2/11(18%)

Query  1    ALEP--SQIIK  9
            ALEP  SQIIK
Sbjct  110  ALEPGWSQIIK  120


>YceD family protein [Flavobacteriaceae bacterium]
Sequence ID: MGA1029111.1 Length: 172
Range 1: 80 to 90

Score:26.5 bits(55), Expect:764, 
Method:, 
Identities:9/11(82%), Positives:9/11(81%), Gaps:2/11(18%)

Query  1   ALEPS--QIIK  9
           ALEPS  QIIK
Sbjct  80  ALEPSWSQIIK  90


>Crp/Fnr family transcriptional regulator [Dyadobacter frigoris]
Sequence ID: WP_220417351.1 Length: 139
Range 1: 43 to 53

Score:26.5 bits(55), Expect:768, 
Method:, 
Identities:9/11(82%), Positives:9/11(81%), Gaps:2/11(18%)

Query  1   ALEPSQI--IK  9
           ALEPSQI  IK
Sbjct  43  ALEPSQILQIK  53


>MAG: hypothetical protein DRJ03_03795 [Chloroflexota bacterium]
Sequence ID: RLC88171.1 Length: 125
Range 1: 54 to 62

Score:26.5 bits(55), Expect:771, 
Method:, 
Identities:8/9(89%), Positives:8/9(88%), Gaps:0/9(0%)

Query  1   ALEPSQIIK  9
           ALE SQIIK
Sbjct  54  ALEQSQIIK  62


>DNA adenine methylase [Polyangiales bacterium]
Sequence ID: HEX4351729.1 Length: 90
Range 1: 6 to 14

Score:26.5 bits(55), Expect:782, 
Method:, 
Identities:8/9(89%), Positives:8/9(88%), Gaps:0/9(0%)

Query  1   ALEPSQIIK  9
           ALEPS IIK
Sbjct  6   ALEPSPIIK  14


>uncharacterized protein [Clytia hemisphaerica]
Sequence ID: XP_066914831.1 Length: 11113
Range 1: 7183 to 7190

Score:26.1 bits(54), Expect:1057, 
Method:, 
Identities:7/8(88%), Positives:8/8(100%), Gaps:0/8(0%)

Query  2     LEPSQIIK  9
             LEPSQ+IK
Sbjct  7183  LEPSQVIK  7190


>hypothetical protein [Enterocloster citroniae]
Sequence ID: WP_117450297.1 Length: 2710
Range 1: 1914 to 1922

Score:26.1 bits(54), Expect:1058, 
Method:, 
Identities:8/9(89%), Positives:8/9(88%), Gaps:0/9(0%)

Query  1     ALEPSQIIK  9
             AL PSQIIK
Sbjct  1914  ALKPSQIIK  1922


>hypothetical protein [Enterocloster aldenensis]
Sequence ID: WP_165643003.1 Length: 2709
Range 1: 1913 to 1921

Score:26.1 bits(54), Expect:1058, 
Method:, 
Identities:8/9(89%), Positives:8/9(88%), Gaps:0/9(0%)

Query  1     ALEPSQIIK  9
             AL PSQIIK
Sbjct  1913  ALKPSQIIK  1921


>MAG TPA: Large polyvalent protein-associated domain 3 [Caudoviricetes sp.]
Sequence ID: DAP98219.1 Length: 2691
Range 1: 1895 to 1903

Score:26.1 bits(54), Expect:1058, 
Method:, 
Identities:8/9(89%), Positives:8/9(88%), Gaps:0/9(0%)

Query  1     ALEPSQIIK  9
             AL PSQIIK
Sbjct  1895  ALKPSQIIK  1903


>ZEP1 protein [Crypturellus soui]
Sequence ID: NWI12735.1 Length: 2658
Range 1: 479 to 486

Score:26.1 bits(54), Expect:1058, 
Method:, 
Identities:7/8(88%), Positives:8/8(100%), Gaps:0/8(0%)

Query  2    LEPSQIIK  9
            LEPSQI+K
Sbjct  479  LEPSQIVK  486


>cilia- and flagella-associated protein 46 [Tyto alba]
Sequence ID: XP_032857192.2 Length: 2631
Range 1: 2425 to 2433

Score:26.1 bits(54), Expect:1058, 
Method:, 
Identities:8/9(89%), Positives:8/9(88%), Gaps:0/9(0%)

Query  1     ALEPSQIIK  9
             AL PSQIIK
Sbjct  2425  ALSPSQIIK  2433


>carbohydrate binding domain-containing protein [Candidatus Parcubacteria bacterium]
Sequence ID: MCX6745077.1 Length: 2543
Range 1: 1564 to 1571

Score:26.1 bits(54), Expect:1058, 
Method:, 
Identities:7/8(88%), Positives:8/8(100%), Gaps:0/8(0%)

Query  2     LEPSQIIK  9
             L+PSQIIK
Sbjct  1564  LDPSQIIK  1571


>PREDICTED: LOW QUALITY PROTEIN: zinc finger protein 40 [Tinamus guttatus]
Sequence ID: XP_010219382.1 Length: 2491
Range 1: 308 to 315

Score:26.1 bits(54), Expect:1058, 
Method:, 
Identities:7/8(88%), Positives:8/8(100%), Gaps:0/8(0%)

Query  2    LEPSQIIK  9
            LEPSQI+K
Sbjct  308  LEPSQIVK  315


>AMP-binding protein [Acidobacteriota bacterium]
Sequence ID: MCU0285418.1 Length: 2247
Range 1: 2157 to 2164

Score:26.1 bits(54), Expect:1059, 
Method:, 
Identities:7/8(88%), Positives:7/8(87%), Gaps:0/8(0%)

Query  2     LEPSQIIK  9
             LEP QIIK
Sbjct  2157  LEPNQIIK  2164


>hypothetical protein GWI33_001641 [Rhynchophorus ferrugineus]
Sequence ID: KAF7282958.1 Length: 1519
Range 1: 678 to 689

Score:26.1 bits(54), Expect:1060, 
Method:, 
Identities:9/12(75%), Positives:9/12(75%), Gaps:3/12(25%)

Query  1    ALEPSQI---IK  9
            ALEPSQI   IK
Sbjct  678  ALEPSQICAMIK  689


>hypothetical protein K443DRAFT_1749 [Laccaria amethystina LaAM-08-1]
Sequence ID: KIK08226.1 Length: 1358
Range 1: 877 to 884

Score:26.1 bits(54), Expect:1060, 
Method:, 
Identities:7/8(88%), Positives:8/8(100%), Gaps:0/8(0%)

Query  2    LEPSQIIK  9
            LEPSQ+IK
Sbjct  877  LEPSQVIK  884


>neuropathy target esterase sws isoform X1 [Ctenocephalides felis]
Sequence ID: XP_026467430.1 Length: 1357
Range 1: 273 to 281

Score:26.1 bits(54), Expect:1060, 
Method:, 
Identities:7/9(78%), Positives:9/9(100%), Gaps:0/9(0%)

Query  1    ALEPSQIIK  9
            A+EPSQ+IK
Sbjct  273  AMEPSQVIK  281


>FK506-binding protein 5 [Eurytemora carolleeae]
Sequence ID: XP_023323234.1 Length: 1190
Range 1: 6 to 14

Score:26.1 bits(54), Expect:1060, 
Method:, 
Identities:8/9(89%), Positives:8/9(88%), Gaps:0/9(0%)

Query  1   ALEPSQIIK  9
           ALE SQIIK
Sbjct  6   ALERSQIIK  14


>RNA dependent RNA polymerase-domain-containing protein [Phascolomyces articulosus]
Sequence ID: KAI9249731.1 Length: 1125
Range 1: 479 to 486

Score:26.1 bits(54), Expect:1061, 
Method:, 
Identities:7/8(88%), Positives:7/8(87%), Gaps:0/8(0%)

Query  2    LEPSQIIK  9
            LEP QIIK
Sbjct  479  LEPNQIIK  486


>uncharacterized protein LACBIDRAFT_306118 [Laccaria bicolor S238N-H82]
Sequence ID: XP_001874917.1 Length: 1094
Range 1: 953 to 960

Score:26.1 bits(54), Expect:1061, 
Method:, 
Identities:7/8(88%), Positives:8/8(100%), Gaps:0/8(0%)

Query  2    LEPSQIIK  9
            LEPSQ+IK
Sbjct  953  LEPSQVIK  960


>exocyst complex component sec8 like protein [Verticillium longisporum]
Sequence ID: KAG7136261.1 Length: 1056
Range 1: 711 to 722

Score:26.1 bits(54), Expect:1061, 
Method:, 
Identities:9/12(75%), Positives:9/12(75%), Gaps:3/12(25%)

Query  1    ALEPSQI---IK  9
            ALEPSQI   IK
Sbjct  711  ALEPSQINETIK  722


>hypothetical protein BN1708_015663, partial [Verticillium longisporum]
Sequence ID: CRK29763.1 Length: 954
Range 1: 740 to 751

Score:26.1 bits(54), Expect:1061, 
Method:, 
Identities:9/12(75%), Positives:9/12(75%), Gaps:3/12(25%)

Query  1    ALEPSQI---IK  9
            ALEPSQI   IK
Sbjct  740  ALEPSQINETIK  751


>SusC/RagA family TonB-linked outer membrane protein [Flavobacteriaceae bacterium]
Sequence ID: MBL4642238.1 Length: 876
Range 1: 407 to 414

Score:26.1 bits(54), Expect:1062, 
Method:, 
Identities:7/8(88%), Positives:7/8(87%), Gaps:0/8(0%)

Query  2    LEPSQIIK  9
            LEP QIIK
Sbjct  407  LEPNQIIK  414


>hypothetical protein [Bacillus sp. RO3]
Sequence ID: NMH67666.1 Length: 848
Range 1: 297 to 304

Score:26.1 bits(54), Expect:1062, 
Method:, 
Identities:7/8(88%), Positives:8/8(100%), Gaps:0/8(0%)

Query  2    LEPSQIIK  9
            L+PSQIIK
Sbjct  297  LDPSQIIK  304


>hypothetical protein [Ruminococcus sp.]
Sequence ID: MBS6445596.1 Length: 831
Range 1: 253 to 260

Score:26.1 bits(54), Expect:1062, 
Method:, 
Identities:7/8(88%), Positives:7/8(87%), Gaps:0/8(0%)

Query  2    LEPSQIIK  9
            LEP QIIK
Sbjct  253  LEPTQIIK  260


>protein kinase [Tepidisphaeraceae bacterium]
Sequence ID: MGA2498624.1 Length: 810
Range 1: 140 to 147

Score:26.1 bits(54), Expect:1062, 
Method:, 
Identities:7/8(88%), Positives:8/8(100%), Gaps:0/8(0%)

Query  2    LEPSQIIK  9
            LEPSQI+K
Sbjct  140  LEPSQIVK  147


>glycogen debranching protein GlgX [Mastigocoleus sp. MO_188.B34]
Sequence ID: WP_300632855.1 Length: 705
Range 1: 60 to 68

Score:26.1 bits(54), Expect:1063, 
Method:, 
Identities:8/9(89%), Positives:8/9(88%), Gaps:0/9(0%)

Query  1   ALEPSQIIK  9
           ALEP QIIK
Sbjct  60  ALEPFQIIK  68


>hypothetical protein GOP47_0002592 [Adiantum capillus-veneris]
Sequence ID: KAI5082849.1 Length: 703
Range 1: 53 to 60

Score:26.1 bits(54), Expect:1063, 
Method:, 
Identities:7/8(88%), Positives:8/8(100%), Gaps:0/8(0%)

Query  2   LEPSQIIK  9
           LEPSQI+K
Sbjct  53  LEPSQIVK  60


>NADH-ubiquinone oxidoreductase-F iron-sulfur binding region domain-containing protein [Dehalococcoidia bacterium]
Sequence ID: MFA5064055.1 Length: 637
Range 1: 168 to 175

Score:26.1 bits(54), Expect:1064, 
Method:, 
Identities:7/8(88%), Positives:7/8(87%), Gaps:0/8(0%)

Query  2    LEPSQIIK  9
            LEP QIIK
Sbjct  168  LEPTQIIK  175


>type IV pilus assembly protein FimV [Solimicrobium silvestre]
Sequence ID: WP_105533141.1 Length: 629
Range 1: 387 to 394

Score:26.1 bits(54), Expect:1064, 
Method:, 
Identities:7/8(88%), Positives:8/8(100%), Gaps:0/8(0%)

Query  2    LEPSQIIK  9
            L+PSQIIK
Sbjct  387  LDPSQIIK  394


>MULTISPECIES: proline--tRNA ligase [Synechococcaceae]
Sequence ID: WP_071801740.1 Length: 609
Range 1: 275 to 282

Score:26.1 bits(54), Expect:1064, 
Method:, 
Identities:7/8(88%), Positives:8/8(100%), Gaps:0/8(0%)

Query  2    LEPSQIIK  9
            LEPSQI+K
Sbjct  275  LEPSQIVK  282


>proline--tRNA ligase [Synechococcus sp. BS55D]
Sequence ID: WP_131594608.1 Length: 605
Range 1: 273 to 281

Score:26.1 bits(54), Expect:1064, 
Method:, 
Identities:7/9(78%), Positives:9/9(100%), Gaps:0/9(0%)

Query  1    ALEPSQIIK  9
            ALEPSQ++K
Sbjct  273  ALEPSQVVK  281


>proline--tRNA ligase [Prochlorococcus marinus]
Sequence ID: WP_033829954.1 Length: 600
Range 1: 275 to 282

Score:26.1 bits(54), Expect:1064, 
Method:, 
Identities:7/8(88%), Positives:8/8(100%), Gaps:0/8(0%)

Query  2    LEPSQIIK  9
            L+PSQIIK
Sbjct  275  LDPSQIIK  282


>proline--tRNA ligase [Prochlorococcus marinus CUG1438]
Sequence ID: MBO6960933.1 Length: 600
Range 1: 275 to 282

Score:26.1 bits(54), Expect:1064, 
Method:, 
Identities:7/8(88%), Positives:8/8(100%), Gaps:0/8(0%)

Query  2    LEPSQIIK  9
            L+PSQIIK
Sbjct  275  LDPSQIIK  282


>proline--tRNA ligase [Prochlorococcus sp. AH-736-K09]
Sequence ID: MDC2975006.1 Length: 596
Range 1: 275 to 282

Score:26.1 bits(54), Expect:1064, 
Method:, 
Identities:7/8(88%), Positives:8/8(100%), Gaps:0/8(0%)

Query  2    LEPSQIIK  9
            L+PSQIIK
Sbjct  275  LDPSQIIK  282


>hypothetical protein KCU84_g5903, partial [Aureobasidium melanogenum]
Sequence ID: KAH0364773.1 Length: 588
Range 1: 279 to 286

Score:26.1 bits(54), Expect:1064, 
Method:, 
Identities:7/8(88%), Positives:8/8(100%), Gaps:0/8(0%)

Query  2    LEPSQIIK  9
            LEPSQ+IK
Sbjct  279  LEPSQVIK  286


>sulfotransferase [Gammaproteobacteria bacterium]
Sequence ID: HSN17366.1 Length: 575
Range 1: 378 to 386

Score:26.1 bits(54), Expect:1065, 
Method:, 
Identities:7/9(78%), Positives:8/9(88%), Gaps:0/9(0%)

Query  1    ALEPSQIIK  9
            AL+P QIIK
Sbjct  378  ALDPAQIIK  386


>NADH-ubiquinone oxidoreductase-F iron-sulfur binding region domain-containing protein [Dehalococcoidia bacterium]
Sequence ID: MDD5399394.1 Length: 540
Range 1: 168 to 175

Score:26.1 bits(54), Expect:1065, 
Method:, 
Identities:7/8(88%), Positives:7/8(87%), Gaps:0/8(0%)

Query  2    LEPSQIIK  9
            LEP QIIK
Sbjct  168  LEPTQIIK  175


>hypothetical protein [Methanosphaera sp.]
Sequence ID: MEE3419334.1 Length: 539
Range 1: 173 to 180

Score:26.1 bits(54), Expect:1065, 
Method:, 
Identities:7/8(88%), Positives:8/8(100%), Gaps:0/8(0%)

Query  2    LEPSQIIK  9
            L+PSQIIK
Sbjct  173  LDPSQIIK  180


>hypothetical protein [Treponema sp.]
Sequence ID: MBQ7752575.1 Length: 525
Range 1: 336 to 343

Score:26.1 bits(54), Expect:1065, 
Method:, 
Identities:7/8(88%), Positives:8/8(100%), Gaps:0/8(0%)

Query  2    LEPSQIIK  9
            L+PSQIIK
Sbjct  336  LDPSQIIK  343


>ribonucleotide-diphosphate reductase subunit alpha [Patescibacteria group bacterium]
Sequence ID: MFA4930655.1 Length: 486
Range 1: 388 to 395

Score:26.1 bits(54), Expect:1066, 
Method:, 
Identities:7/8(88%), Positives:7/8(87%), Gaps:0/8(0%)

Query  2    LEPSQIIK  9
            LEP QIIK
Sbjct  388  LEPNQIIK  395


>hypothetical protein KCU79_g7295, partial [Aureobasidium melanogenum]
Sequence ID: KAG9561004.1 Length: 486
Range 1: 194 to 201

Score:26.1 bits(54), Expect:1066, 
Method:, 
Identities:7/8(88%), Positives:8/8(100%), Gaps:0/8(0%)

Query  2    LEPSQIIK  9
            LEPSQ+IK
Sbjct  194  LEPSQVIK  201


Query #2: Athaliana2 Query ID: lcl|Query_2129996 Length: 10

Clusters producing significant alignments:
                                                                  #          #          Scientific      Cluster                    Max    Total Query   E   Per.   Acc.                        
Cluster Rep.                                                      Mem.       Taxa       Name            Ancestor        Taxid      Score  Score cover Value Ident  Len        Accession        
hypothetical protein SAY86_012425 [Trapa natans]                  2          2          Trapa           eudicots        22665      36.7   36.7  100%  0.22  100.00 554        KAK4794431.1     
11S globulin subunit beta-like [Punica granatum]                  2          1          Punica granatum pomegranate     22663      36.7   36.7  100%  0.22  100.00 523        XP_031373834.1   
uncharacterized protein J3R85_010024 [Psidium guajava]            2          2          Myrteae         eudicots        1699523    36.7   36.7  100%  0.22  100.00 512        KAI3425655.1     
hypothetical protein ACJRO7_010717 [Eucalyptus globulus]          2          2          Eucalyptus      eudicots        3932       36.7   36.7  100%  0.22  100.00 503        KAL3749631.1     
unnamed protein product [Fraxinus pennsylvanica]                  1          1          Fraxinus pen... green ash       56036      36.7   36.7  100%  0.22  100.00 503        CAI9762727.1     
hypothetical protein EUGRSUZ_H00153 [Eucalyptus grandis]          3          2          Eucalyptus      eudicots        3932       36.7   36.7  100%  0.22  100.00 501        KAK3414847.1     
12S seed storage protein CRA1 [Forsythia ovata]                   3          2          Forsythieae     eudicots        426104     36.7   36.7  100%  0.22  100.00 494        KAL2530815.1     
hypothetical protein L1049_016031 [Liquidambar formosana]         1          1          Liquidambar ... Formosan gum    63359      36.7   36.7  100%  0.22  100.00 485        KAK9287596.1     
hypothetical protein Syun_030065 [Stephania yunnanensis]          3          2          Stephania       flowering pl... 147243     36.7   36.7  100%  0.22  100.00 478        KAK9087671.1     
unnamed protein product [Brassica napus]                          15         9          Brassiceae      eudicots        981071     36.7   36.7  100%  0.22  100.00 478        CAF2310147.1     
PREDICTED: 12S seed storage protein CRB-like [Camelina sativa]    2          1          Camelina sativa false flax      90675      36.7   36.7  100%  0.22  100.00 471        XP_010482688.1   
12S seed storage protein CRB [Eutrema salsugineum]                1          1          Eutrema sals... saltwater cress 72664      36.7   36.7  100%  0.22  100.00 467        XP_006418193.1   
cruciferin 2 [Arabidopsis thaliana]                               11         7          Camelineae      eudicots        980083     36.7   36.7  100%  0.22  100.00 455        NP_171884.1      
hypothetical protein AALP_AA1G032400 [Arabis alpina]              2          2          Arabis          rockcress       50451      36.7   36.7  100%  0.22  100.00 455        KFK42731.1       
unnamed protein product [Calluna vulgaris]                        2          1          Calluna vulg... heather flower  13385      36.7   36.7  100%  0.22  100.00 454        CAM5847141.1     
hypothetical protein F0562_025708 [Nyssa sinensis]                1          1          Nyssa sinensis  eudicots        561372     36.7   36.7  100%  0.22  100.00 428        KAA8539016.1     
hypothetical protein F0562_021137 [Nyssa sinensis]                1          1          Nyssa sinensis  eudicots        561372     36.7   36.7  100%  0.22  100.00 427        KAA8543368.1     
cruciferin cru4 subunit, partial [Brassica napus]                 1          1          Brassica napus  rape            3708       36.7   36.7  100%  0.22  100.00 413        CAA40980.1       
hypothetical protein HHK36_022532 [Tetracentron sinense]          2          1          Tetracentron... flowering pl... 13715      36.7   36.7  100%  0.22  100.00 389        KAF8392190.1     
hypothetical protein F0562_025709 [Nyssa sinensis]                1          1          Nyssa sinensis  eudicots        561372     36.7   36.7  100%  0.22  100.00 360        KAA8539017.1     
hypothetical protein F2Q69_00025769 [Brassica cretica]            1          1          Brassica cre... eudicots        69181      36.7   36.7  100%  0.22  100.00 228        KAF3589330.1     
hypothetical protein BDE02_05G190000 [Populus trichocarpa]        7          6          Populus         poplars         3689       34.1   34.1  100%  1.7   90.00  527        KAI5589853.1     
unnamed protein product [Dovyalis caffra]                         1          1          Dovyalis caffra eudicots        77055      34.1   34.1  100%  1.7   90.00  487        CAK7346396.1     
hypothetical protein OIU77_020071 [Salix suchowensis]             6          4          Salix           willows         40685      34.1   34.1  100%  1.7   90.00  478        KAJ6399446.1     
hypothetical protein OIU76_001473 [Salix suchowensis]             1          1          Salix suchow... eudicots        1278906    34.1   34.1  100%  1.7   90.00  476        KAJ6352268.1     
hypothetical protein BDE02_02G036100 [Populus trichocarpa]        5          3          Populus         poplars         3689       34.1   34.1  100%  1.7   90.00  467        KAI5596961.1     
hypothetical protein POPTR_005G224700v4 [Populus trichocarpa]     1          1          Populus tric... black cotton... 3694       34.1   34.1  100%  1.7   90.00  465        KAI9395369.1     
hypothetical protein OIU74_019639 [Salix koriyanagi]              1          1          Salix koriya... eudicots        2511006    34.1   34.1  100%  1.7   90.00  456        KAJ6681204.1     
hypothetical protein OIU84_005275 [Salix udensis]                 1          1          Salix udensis   eudicots        889485     34.1   34.1  100%  1.8   90.00  439        KAJ6412185.1     
legumin family protein [Salix suchowensis]                        1          1          Salix suchow... eudicots        1278906    34.1   34.1  100%  1.8   90.00  417        KAG5246345.1     
13S globulin basic chain-like, partial [Eucalyptus grandis]       1          1          Eucalyptus g... rose gum        71139      34.1   34.1  90%   1.8   100.00 191        XP_039155475.1   
11S globulin seed storage protein Jug r 4-like [Syzygium oleosum] 1          1          Syzygium ole... eudicots        219896     33.7   33.7  100%  2.5   90.00  537        XP_030441422.1   
hypothetical protein L1049_004788 [Liquidambar formosana]         1          1          Liquidambar ... Formosan gum    63359      33.7   33.7  100%  2.5   90.00  497        KAK9281881.1     
LOW QUALITY PROTEIN: Cupin_1 domain-containing protein...         1          1          Cephalotus f... eudicots        3775       33.7   33.7  100%  2.5   90.00  483        GAV86373.1       
hypothetical protein MKX03_003095 [Papaver bracteatum]            1          1          Papaver brac... great scarle... 215227     33.7   33.7  100%  2.5   90.00  479        KAI3888343.1     
hypothetical protein F0562_025707 [Nyssa sinensis]                1          1          Nyssa sinensis  eudicots        561372     33.7   33.7  100%  2.5   90.00  458        KAA8539015.1     
hypothetical protein BT93_B0946 [Corymbia citriodora subsp....    1          1          Corymbia cit... lemon-scente... 360336     33.7   33.7  100%  2.5   90.00  437        KAF8038248.1     
PD-(D/E)XK nuclease family protein [Oscillospiraceae bacterium]   1          1          Oscillospira... firmicutes      2485925    33.3   33.3  90%   3.5   100.00 1103       MBQ5319155.1     
hypothetical protein HHK36_026897 [Tetracentron sinense]          1          1          Tetracentron... flowering pl... 13715      33.3   66.2  100%  3.5   90.00  843        KAF8388231.1     
hypothetical protein K7X08_032849 [Anisodus acutangulus]          4          4          Solanoideae     eudicots        424551     33.3   33.3  100%  3.5   90.00  521        KAJ8549142.1     
11S globulin subunit beta-like [Nicotiana tabacum]                5          4          Nicotiana       eudicots        4085       33.3   33.3  100%  3.5   90.00  518        XP_016489177.1   
hypothetical protein R3W88_025564 [Solanum pinnatisectum]         1          1          Solanum pinn... tansyleaf ni... 50273      33.3   33.3  90%   3.5   100.00 516        KAK4732576.1     
hypothetical protein FH972_002428 [Carpinus fangiana]             6          2          Betulaceae      birch family    3514       33.3   33.3  100%  3.5   90.00  515        KAE7997827.1     
hypothetical protein Lal_00018150 [Lupinus albus]                 2          1          Lupinus albus   white lupine    3870       33.3   33.3  90%   3.5   100.00 512        KAF1866765.1     
hypothetical protein TIFTF001_040798 [Ficus carica]               2          2          Ficus           figs            3493       33.3   33.3  100%  3.5   90.00  493        GMN26074.1       
11S globulin subunit beta [Morella rubra]                         1          1          Morella rubra   eudicots        262757     33.3   33.3  100%  3.5   90.00  487        KAB1219252.1     
unnamed protein product [Thlaspi arvense]                         1          1          Thlaspi arvense eudicots        13288      33.3   33.3  100%  3.5   90.00  486        CAH2038995.1     
11S globulin seed storage protein 1-like [Lycium barbarum]        2          2          Lycium          eudicots        24646      33.3   33.3  90%   3.5   100.00 485        XP_060180787.1   
hypothetical protein K7X08_010814 [Anisodus acutangulus]          2          2          Anisodus        eudicots        243963     33.3   33.3  90%   3.5   100.00 485        KAJ8547228.1     
legumin A-like [Lotus japonicus]                                  2          1          Lotus japonicus eudicots        34305      33.3   33.3  100%  3.5   90.00  475        XP_057440639.1   
11S globulin seed storage protein 2 [Beta vulgaris subsp....      1          1          Beta vulgari... beet            3555       33.3   33.3  100%  3.5   90.00  473        XP_010679299.1   
11S globulin seed storage protein 2-like [Chenopodium quinoa]     2          1          Chenopodium ... quinoa          63459      33.3   33.3  100%  3.5   90.00  461        XP_021768838.1   
hypothetical protein Pfo_006439 [Paulownia fortunei]              1          1          Paulownia fo... eudicots        586722     33.3   33.3  90%   3.5   100.00 455        KAI3449774.1     
hypothetical protein CDL12_16381 [Handroanthus impetiginosus]     1          1          Handroanthus... eudicots        429701     33.3   33.3  90%   3.5   100.00 442        PIN11027.1       
hypothetical protein K7X08_026929 [Anisodus acutangulus]          1          1          Anisodus acu... eudicots        402998     33.3   33.3  90%   3.5   100.00 438        KAJ8531495.1     
12S seed storage protein CRA1 [Forsythia ovata]                   2          1          Forsythia ovata Korean forsy... 205694     33.3   33.3  90%   3.5   100.00 323        KAL2463581.1     
Cocosin 1 [Camellia lanceoleosa]                                  1          1          Camellia lan... eudicots        1840588    33.3   33.3  100%  3.5   90.00  319        KAI8006414.1     
legumin-like, partial [Lupinus albus]                             1          1          Lupinus albus   white lupine    3870       33.3   33.3  90%   3.5   100.00 265        CAI83771.1       
hypothetical protein LOK49_LG07G01660 [Camellia lanceoleosa]      1          1          Camellia lan... eudicots        1840588    33.3   33.3  100%  3.5   90.00  259        KAI8008781.1     
legumin-like protein, partial [Lupinus albus]                     1          1          Lupinus albus   white lupine    3870       33.3   33.3  90%   3.5   100.00 245        CAI83770.1       
11S globulin seed storage protein 2 [Forsythia ovata]             1          1          Forsythia ovata Korean forsy... 205694     33.3   33.3  90%   3.6   100.00 135        KAL2495844.1     
11S globulin seed storage protein 2 [Forsythia ovata]             1          1          Forsythia ovata Korean forsy... 205694     33.3   33.3  90%   3.6   100.00 133        KAL2495949.1     
TPA_asm: hypothetical protein HUJ06_021366 [Nelumbo nucifera]     1          1          Nelumbo nuci... sacred lotus    4432       32.9   32.9  100%  5.0   90.00  567        DAD19903.1       
hypothetical protein SAY87_021692 [Trapa incisa]                  1          1          Trapa incisa    eudicots        236973     32.9   32.9  100%  5.0   90.00  561        KAK4752894.1     
hypothetical protein SAY86_014648 [Trapa natans]                  5          2          Trapa           eudicots        22665      32.9   32.9  100%  5.0   90.00  546        KAK4766897.1     
legumin A [Senna tora]                                            1          1          Senna tora      eudicots        362788     32.9   32.9  100%  5.0   90.00  539        KAF7804636.1     
TPA_asm: hypothetical protein HUJ06_021358 [Nelumbo nucifera]     1          1          Nelumbo nuci... sacred lotus    4432       32.9   32.9  100%  5.0   90.00  538        DAD19895.1       
hypothetical protein HHK36_026898 [Tetracentron sinense]          1          1          Tetracentron... flowering pl... 13715      32.9   32.9  100%  5.0   90.00  523        KAF8388232.1     
11-S seed storage protein [Parasponia andersonii]                 2          2          Cannabaceae     eudicots        3481       32.9   32.9  100%  5.0   90.00  494        PON62629.1       
prunin 1 Pru du 6.0101-like [Humulus lupulus]                     2          1          Humulus lupulus European hop    3486       32.9   32.9  100%  5.0   90.00  492        XP_062097538.1   
11S globulin seed storage protein 2-like isoform X2 [Silene...    1          1          Silene latif... eudicots        37657      32.9   32.9  100%  5.0   90.00  477        XP_074286891.1   
hypothetical protein TIFTF001_040799 [Ficus carica]               1          1          Ficus carica    common fig      3494       32.9   32.9  100%  5.0   90.00  458        GMN26077.1       
hypothetical protein HHK36_032148 [Tetracentron sinense]          1          1          Tetracentron... flowering pl... 13715      32.9   32.9  100%  5.0   90.00  454        KAF8369830.1     
11S globulin isoform X4, partial [Zanthoxylum bungeanum]          1          1          Zanthoxylum ... eudicots        328401     32.9   32.9  100%  5.0   90.00  389        QYS16039.1       
11S globulin seed storage protein 2-like isoform X1 [Silene...    1          1          Silene latif... eudicots        37657      32.9   32.9  100%  5.0   90.00  387        XP_074286890.1   
TPA_asm: hypothetical protein HUJ06_021362 [Nelumbo nucifera]     1          1          Nelumbo nuci... sacred lotus    4432       32.9   32.9  100%  5.1   90.00  173        DAD19899.1       
hypothetical protein SCA6_016062 [Theobroma cacao]                1          1          Theobroma cacao cacao           3641       32.5   32.5  100%  7.0   90.00  641        KAK6254757.1     
11S globulin seed storage protein Jug r 4 [Eucalyptus grandis]    3          2          Eucalyptus      eudicots        3932       32.5   32.5  100%  7.0   90.00  551        XP_039155909.1   
uncharacterized protein J3R85_001689 [Psidium guajava]            1          1          Psidium guajava guava           120290     32.5   32.5  100%  7.0   90.00  544        KAI3442096.1     
Cupin_1 domain-containing protein [Cephalotus follicularis]       1          1          Cephalotus f... eudicots        3775       32.5   32.5  100%  7.0   90.00  535        GAV87597.1       
11S globulin subunit beta-like [Rhodamnia argentea]               1          1          Rhodamnia ar... silver malle... 178133     32.5   32.5  100%  7.0   90.00  529        XP_030513522.1   
Legumin A [Morella rubra]                                         1          1          Morella rubra   eudicots        262757     32.5   32.5  100%  7.0   90.00  524        KAB1200939.1     
hypothetical protein GQ457_09G021240 [Hibiscus cannabinus]        4          2          Hibiscus        rosemallows     47605      32.5   32.5  100%  7.0   90.00  521        KAL4386259.1     
11S globulin seed storage protein Jug r 4-like isoform X2 [Fag... 1          1          Fagus crenata   Japanese beech  28929      32.5   32.5  100%  7.0   90.00  513        GMY06269.1       
hypothetical protein V6N13_037564 [Hibiscus sabdariffa]           5          2          Hibiscus        rosemallows     47605      32.5   32.5  100%  7.0   90.00  513        KAK8670952.1     
Cupin 1 [Dillenia turbinata]                                      1          1          Dillenia tur... eudicots        194707     32.5   32.5  100%  7.0   90.00  507        KAK6914095.1     
11S globulin seed storage protein Ana o 2.0101-like [Solanum...   1          1          Solanum dulc... climbing nig... 45834      32.5   32.5  100%  7.0   90.00  506        XP_055811946.1   
11S globulin subunit beta-like [Syzygium oleosum]                 1          1          Syzygium ole... eudicots        219896     32.5   32.5  100%  7.0   90.00  505        XP_056173830.1   
11S globulin subunit beta-like [Olea europaea var. sylvestris]    1          1          Olea europae... wild olive      158386     32.5   32.5  100%  7.0   90.00  494        XP_022872671.1   
Legumin B [Hibiscus syriacus]                                     2          1          Hibiscus syr... Rose-of-Sharon  106335     32.5   32.5  100%  7.0   90.00  487        KAE8660064.1     
11S globulin seed storage protein Jug r 4-like isoform X1 [Fag... 2          1          Fagus crenata   Japanese beech  28929      32.5   32.5  100%  7.0   90.00  474        GMY06895.1       
Cupin 1 [Dillenia turbinata]                                      1          1          Dillenia tur... eudicots        194707     32.5   32.5  100%  7.0   90.00  471        KAK6929775.1     
11S globulin-like [Mercurialis annua]                             1          1          Mercurialis ... annual mercury  3986       32.5   32.5  100%  7.0   90.00  470        XP_050205091.1   
11S globulin seed storage protein 1 [Euphorbia peplus]            1          1          Euphorbia pe... eudicots        38846      32.5   32.5  100%  7.0   90.00  468        WCJ38322.1       
PREDICTED: 12S seed storage protein CRB-like [Tarenaya...         1          1          Tarenaya has... spider flower   28532      32.5   32.5  100%  7.0   90.00  465        XP_010522580.1   
11S globulin seed storage protein 1 [Ricinus communis]            1          1          Ricinus comm... castor bean     3988       32.5   32.5  100%  7.0   90.00  461        XP_002532028.1   
PREDICTED: 12S seed storage protein CRA1-like [Tarenaya...        1          1          Tarenaya has... spider flower   28532      32.5   32.5  100%  7.0   90.00  458        XP_010556853.2   
Cupin 1 - like 10 [Theobroma cacao]                               1          1          Theobroma cacao cacao           3641       32.5   32.5  100%  7.0   90.00  445        WRX19801.1       
Legumin B, putative isoform 1 [Theobroma cacao]                   1          1          Theobroma cacao cacao           3641       32.5   32.5  100%  7.0   90.00  409        EOY06052.1       
11S globulin subunit beta-like [Olea europaea subsp. europaea]    2          1          Olea europae... common olive    158383     32.5   32.5  100%  7.1   90.00  362        CAA2975575.1     


Alignments:

>hypothetical protein SAY86_012425 [Trapa natans]
Sequence ID: KAK4794431.1 Length: 554
Range 1: 366 to 375

Score:36.7 bits(79), Expect:0.22, 
Method:, 
Identities:10/10(100%), Positives:10/10(100%), Gaps:0/10(0%)

Query  1    GLEETLCTMR  10
            GLEETLCTMR
Sbjct  366  GLEETLCTMR  375


>11S globulin subunit beta-like [Punica granatum]
Sequence ID: XP_031373834.1 Length: 523
Range 1: 338 to 347

Score:36.7 bits(79), Expect:0.22, 
Method:, 
Identities:10/10(100%), Positives:10/10(100%), Gaps:0/10(0%)

Query  1    GLEETLCTMR  10
            GLEETLCTMR
Sbjct  338  GLEETLCTMR  347


>uncharacterized protein J3R85_010024 [Psidium guajava]
Sequence ID: KAI3425655.1 Length: 512
Range 1: 323 to 332

Score:36.7 bits(79), Expect:0.22, 
Method:, 
Identities:10/10(100%), Positives:10/10(100%), Gaps:0/10(0%)

Query  1    GLEETLCTMR  10
            GLEETLCTMR
Sbjct  323  GLEETLCTMR  332


>hypothetical protein ACJRO7_010717 [Eucalyptus globulus]
Sequence ID: KAL3749631.1 Length: 503
Range 1: 314 to 323

Score:36.7 bits(79), Expect:0.22, 
Method:, 
Identities:10/10(100%), Positives:10/10(100%), Gaps:0/10(0%)

Query  1    GLEETLCTMR  10
            GLEETLCTMR
Sbjct  314  GLEETLCTMR  323


>unnamed protein product [Fraxinus pennsylvanica]
Sequence ID: CAI9762727.1 Length: 503
Range 1: 302 to 311

Score:36.7 bits(79), Expect:0.22, 
Method:, 
Identities:10/10(100%), Positives:10/10(100%), Gaps:0/10(0%)

Query  1    GLEETLCTMR  10
            GLEETLCTMR
Sbjct  302  GLEETLCTMR  311


>hypothetical protein EUGRSUZ_H00153 [Eucalyptus grandis]
Sequence ID: KAK3414847.1 Length: 501
Range 1: 315 to 324

Score:36.7 bits(79), Expect:0.22, 
Method:, 
Identities:10/10(100%), Positives:10/10(100%), Gaps:0/10(0%)

Query  1    GLEETLCTMR  10
            GLEETLCTMR
Sbjct  315  GLEETLCTMR  324


>12S seed storage protein CRA1 [Forsythia ovata]
Sequence ID: KAL2530815.1 Length: 494
Range 1: 295 to 304

Score:36.7 bits(79), Expect:0.22, 
Method:, 
Identities:10/10(100%), Positives:10/10(100%), Gaps:0/10(0%)

Query  1    GLEETLCTMR  10
            GLEETLCTMR
Sbjct  295  GLEETLCTMR  304


>hypothetical protein L1049_016031 [Liquidambar formosana]
Sequence ID: KAK9287596.1 Length: 485
Range 1: 302 to 311

Score:36.7 bits(79), Expect:0.22, 
Method:, 
Identities:10/10(100%), Positives:10/10(100%), Gaps:0/10(0%)

Query  1    GLEETLCTMR  10
            GLEETLCTMR
Sbjct  302  GLEETLCTMR  311


>hypothetical protein Syun_030065 [Stephania yunnanensis]
Sequence ID: KAK9087671.1 Length: 478
Range 1: 291 to 300

Score:36.7 bits(79), Expect:0.22, 
Method:, 
Identities:10/10(100%), Positives:10/10(100%), Gaps:0/10(0%)

Query  1    GLEETLCTMR  10
            GLEETLCTMR
Sbjct  291  GLEETLCTMR  300


>unnamed protein product [Brassica napus]
Sequence ID: CAF2310147.1 Length: 478
Range 1: 290 to 299

Score:36.7 bits(79), Expect:0.22, 
Method:, 
Identities:10/10(100%), Positives:10/10(100%), Gaps:0/10(0%)

Query  1    GLEETLCTMR  10
            GLEETLCTMR
Sbjct  290  GLEETLCTMR  299


>PREDICTED: 12S seed storage protein CRB-like [Camelina sativa]
Sequence ID: XP_010482688.1 Length: 471
Range 1: 285 to 294

Score:36.7 bits(79), Expect:0.22, 
Method:, 
Identities:10/10(100%), Positives:10/10(100%), Gaps:0/10(0%)

Query  1    GLEETLCTMR  10
            GLEETLCTMR
Sbjct  285  GLEETLCTMR  294


>12S seed storage protein CRB [Eutrema salsugineum]
Sequence ID: XP_006418193.1 Length: 467
Range 1: 279 to 288

Score:36.7 bits(79), Expect:0.22, 
Method:, 
Identities:10/10(100%), Positives:10/10(100%), Gaps:0/10(0%)

Query  1    GLEETLCTMR  10
            GLEETLCTMR
Sbjct  279  GLEETLCTMR  288


>cruciferin 2 [Arabidopsis thaliana]
Sequence ID: NP_171884.1 Length: 455
Range 1: 270 to 279

Score:36.7 bits(79), Expect:0.22, 
Method:, 
Identities:10/10(100%), Positives:10/10(100%), Gaps:0/10(0%)

Query  1    GLEETLCTMR  10
            GLEETLCTMR
Sbjct  270  GLEETLCTMR  279


>hypothetical protein AALP_AA1G032400 [Arabis alpina]
Sequence ID: KFK42731.1 Length: 455
Range 1: 270 to 279

Score:36.7 bits(79), Expect:0.22, 
Method:, 
Identities:10/10(100%), Positives:10/10(100%), Gaps:0/10(0%)

Query  1    GLEETLCTMR  10
            GLEETLCTMR
Sbjct  270  GLEETLCTMR  279


>unnamed protein product [Calluna vulgaris]
Sequence ID: CAM5847141.1 Length: 454
Range 1: 275 to 284

Score:36.7 bits(79), Expect:0.22, 
Method:, 
Identities:10/10(100%), Positives:10/10(100%), Gaps:0/10(0%)

Query  1    GLEETLCTMR  10
            GLEETLCTMR
Sbjct  275  GLEETLCTMR  284


>hypothetical protein F0562_025708 [Nyssa sinensis]
Sequence ID: KAA8539016.1 Length: 428
Range 1: 241 to 250

Score:36.7 bits(79), Expect:0.22, 
Method:, 
Identities:10/10(100%), Positives:10/10(100%), Gaps:0/10(0%)

Query  1    GLEETLCTMR  10
            GLEETLCTMR
Sbjct  241  GLEETLCTMR  250


>hypothetical protein F0562_021137 [Nyssa sinensis]
Sequence ID: KAA8543368.1 Length: 427
Range 1: 277 to 286

Score:36.7 bits(79), Expect:0.22, 
Method:, 
Identities:10/10(100%), Positives:10/10(100%), Gaps:0/10(0%)

Query  1    GLEETLCTMR  10
            GLEETLCTMR
Sbjct  277  GLEETLCTMR  286


>cruciferin cru4 subunit, partial [Brassica napus]
Sequence ID: CAA40980.1 Length: 413
Range 1: 225 to 234

Score:36.7 bits(79), Expect:0.22, 
Method:, 
Identities:10/10(100%), Positives:10/10(100%), Gaps:0/10(0%)

Query  1    GLEETLCTMR  10
            GLEETLCTMR
Sbjct  225  GLEETLCTMR  234


>hypothetical protein HHK36_022532 [Tetracentron sinense]
Sequence ID: KAF8392190.1 Length: 389
Range 1: 204 to 213

Score:36.7 bits(79), Expect:0.22, 
Method:, 
Identities:10/10(100%), Positives:10/10(100%), Gaps:0/10(0%)

Query  1    GLEETLCTMR  10
            GLEETLCTMR
Sbjct  204  GLEETLCTMR  213


>hypothetical protein F0562_025709 [Nyssa sinensis]
Sequence ID: KAA8539017.1 Length: 360
Range 1: 165 to 174

Score:36.7 bits(79), Expect:0.22, 
Method:, 
Identities:10/10(100%), Positives:10/10(100%), Gaps:0/10(0%)

Query  1    GLEETLCTMR  10
            GLEETLCTMR
Sbjct  165  GLEETLCTMR  174


>hypothetical protein F2Q69_00025769 [Brassica cretica]
Sequence ID: KAF3589330.1 Length: 228
Range 1: 40 to 49

Score:36.7 bits(79), Expect:0.22, 
Method:, 
Identities:10/10(100%), Positives:10/10(100%), Gaps:0/10(0%)

Query  1   GLEETLCTMR  10
           GLEETLCTMR
Sbjct  40  GLEETLCTMR  49


>hypothetical protein BDE02_05G190000 [Populus trichocarpa]
Sequence ID: KAI5589853.1 Length: 527
Range 1: 341 to 350

Score:34.1 bits(73), Expect:1.7, 
Method:, 
Identities:9/10(90%), Positives:10/10(100%), Gaps:0/10(0%)

Query  1    GLEETLCTMR  10
            GLEET+CTMR
Sbjct  341  GLEETMCTMR  350


>unnamed protein product [Dovyalis caffra]
Sequence ID: CAK7346396.1 Length: 487
Range 1: 301 to 310

Score:34.1 bits(73), Expect:1.7, 
Method:, 
Identities:9/10(90%), Positives:10/10(100%), Gaps:0/10(0%)

Query  1    GLEETLCTMR  10
            GLEET+CTMR
Sbjct  301  GLEETMCTMR  310


>hypothetical protein OIU77_020071 [Salix suchowensis]
Sequence ID: KAJ6399446.1 Length: 478
Range 1: 292 to 301

Score:34.1 bits(73), Expect:1.7, 
Method:, 
Identities:9/10(90%), Positives:10/10(100%), Gaps:0/10(0%)

Query  1    GLEETLCTMR  10
            GLEET+CTMR
Sbjct  292  GLEETMCTMR  301


>hypothetical protein OIU76_001473 [Salix suchowensis]
Sequence ID: KAJ6352268.1 Length: 476
Range 1: 290 to 299

Score:34.1 bits(73), Expect:1.7, 
Method:, 
Identities:9/10(90%), Positives:10/10(100%), Gaps:0/10(0%)

Query  1    GLEETLCTMR  10
            GLEET+CTMR
Sbjct  290  GLEETMCTMR  299


>hypothetical protein BDE02_02G036100 [Populus trichocarpa]
Sequence ID: KAI5596961.1 Length: 467
Range 1: 281 to 290

Score:34.1 bits(73), Expect:1.7, 
Method:, 
Identities:9/10(90%), Positives:10/10(100%), Gaps:0/10(0%)

Query  1    GLEETLCTMR  10
            GLEET+CTMR
Sbjct  281  GLEETMCTMR  290


>hypothetical protein POPTR_005G224700v4 [Populus trichocarpa]
Sequence ID: KAI9395369.1 Length: 465
Range 1: 279 to 288

Score:34.1 bits(73), Expect:1.7, 
Method:, 
Identities:9/10(90%), Positives:10/10(100%), Gaps:0/10(0%)

Query  1    GLEETLCTMR  10
            GLEET+CTMR
Sbjct  279  GLEETMCTMR  288


>hypothetical protein OIU74_019639 [Salix koriyanagi]
Sequence ID: KAJ6681204.1 Length: 456
Range 1: 270 to 279

Score:34.1 bits(73), Expect:1.7, 
Method:, 
Identities:9/10(90%), Positives:10/10(100%), Gaps:0/10(0%)

Query  1    GLEETLCTMR  10
            GLEET+CTMR
Sbjct  270  GLEETMCTMR  279


>hypothetical protein OIU84_005275 [Salix udensis]
Sequence ID: KAJ6412185.1 Length: 439
Range 1: 267 to 276

Score:34.1 bits(73), Expect:1.8, 
Method:, 
Identities:9/10(90%), Positives:10/10(100%), Gaps:0/10(0%)

Query  1    GLEETLCTMR  10
            GLEET+CTMR
Sbjct  267  GLEETMCTMR  276


>legumin family protein [Salix suchowensis]
Sequence ID: KAG5246345.1 Length: 417
Range 1: 231 to 240

Score:34.1 bits(73), Expect:1.8, 
Method:, 
Identities:9/10(90%), Positives:10/10(100%), Gaps:0/10(0%)

Query  1    GLEETLCTMR  10
            GLEET+CTMR
Sbjct  231  GLEETMCTMR  240


>13S globulin basic chain-like, partial [Eucalyptus grandis]
Sequence ID: XP_039155475.1 Length: 191
Range 1: 6 to 14

Score:34.1 bits(73), Expect:1.8, 
Method:, 
Identities:9/9(100%), Positives:9/9(100%), Gaps:0/9(0%)

Query  2   LEETLCTMR  10
           LEETLCTMR
Sbjct  6   LEETLCTMR  14


>11S globulin seed storage protein Jug r 4-like [Syzygium oleosum]
Sequence ID: XP_030441422.1 Length: 537
Range 1: 348 to 357

Score:33.7 bits(72), Expect:2.5, 
Method:, 
Identities:9/10(90%), Positives:9/10(90%), Gaps:0/10(0%)

Query  1    GLEETLCTMR  10
            GLEETLC MR
Sbjct  348  GLEETLCSMR  357


>hypothetical protein L1049_004788 [Liquidambar formosana]
Sequence ID: KAK9281881.1 Length: 497
Range 1: 312 to 321

Score:33.7 bits(72), Expect:2.5, 
Method:, 
Identities:9/10(90%), Positives:9/10(90%), Gaps:0/10(0%)

Query  1    GLEETLCTMR  10
            GLEETLC MR
Sbjct  312  GLEETLCSMR  321


>LOW QUALITY PROTEIN: Cupin_1 domain-containing protein [Cephalotus follicularis]
Sequence ID: GAV86373.1 Length: 483
Range 1: 299 to 308

Score:33.7 bits(72), Expect:2.5, 
Method:, 
Identities:9/10(90%), Positives:9/10(90%), Gaps:0/10(0%)

Query  1    GLEETLCTMR  10
            GLEETLC MR
Sbjct  299  GLEETLCSMR  308


>hypothetical protein MKX03_003095 [Papaver bracteatum]
Sequence ID: KAI3888343.1 Length: 479
Range 1: 297 to 306

Score:33.7 bits(72), Expect:2.5, 
Method:, 
Identities:9/10(90%), Positives:9/10(90%), Gaps:0/10(0%)

Query  1    GLEETLCTMR  10
            GLEETLC MR
Sbjct  297  GLEETLCSMR  306


>hypothetical protein F0562_025707 [Nyssa sinensis]
Sequence ID: KAA8539015.1 Length: 458
Range 1: 268 to 277

Score:33.7 bits(72), Expect:2.5, 
Method:, 
Identities:9/10(90%), Positives:9/10(90%), Gaps:0/10(0%)

Query  1    GLEETLCTMR  10
            GLEETLC MR
Sbjct  268  GLEETLCSMR  277


>hypothetical protein BT93_B0946 [Corymbia citriodora subsp. variegata]
Sequence ID: KAF8038248.1 Length: 437
Range 1: 248 to 257

Score:33.7 bits(72), Expect:2.5, 
Method:, 
Identities:9/10(90%), Positives:10/10(100%), Gaps:0/10(0%)

Query  1    GLEETLCTMR  10
            GL+ETLCTMR
Sbjct  248  GLQETLCTMR  257


>PD-(D/E)XK nuclease family protein [Oscillospiraceae bacterium]
Sequence ID: MBQ5319155.1 Length: 1103
Range 1: 475 to 483

Score:33.3 bits(71), Expect:3.5, 
Method:, 
Identities:9/9(100%), Positives:9/9(100%), Gaps:0/9(0%)

Query  1    GLEETLCTM  9
            GLEETLCTM
Sbjct  475  GLEETLCTM  483


>hypothetical protein HHK36_026897 [Tetracentron sinense]
Sequence ID: KAF8388231.1 Length: 843
Range 1: 281 to 290

Score:33.3 bits(71), Expect:3.5, 
Method:, 
Identities:9/10(90%), Positives:9/10(90%), Gaps:0/10(0%)

Query  1    GLEETLCTMR  10
            GLEET CTMR
Sbjct  281  GLEETICTMR  290


Range 2: 658 to 667

Score:32.9 bits(70), Expect:4.9, 
Method:, 
Identities:9/10(90%), Positives:9/10(90%), Gaps:0/10(0%)

Query  1    GLEETLCTMR  10
            GLEETLC MR
Sbjct  658  GLEETLCNMR  667


>hypothetical protein K7X08_032849 [Anisodus acutangulus]
Sequence ID: KAJ8549142.1 Length: 521
Range 1: 322 to 331

Score:33.3 bits(71), Expect:3.5, 
Method:, 
Identities:9/10(90%), Positives:9/10(90%), Gaps:0/10(0%)

Query  1    GLEETLCTMR  10
            GLEET CTMR
Sbjct  322  GLEETICTMR  331


>11S globulin subunit beta-like [Nicotiana tabacum]
Sequence ID: XP_016489177.1 Length: 518
Range 1: 319 to 328

Score:33.3 bits(71), Expect:3.5, 
Method:, 
Identities:9/10(90%), Positives:9/10(90%), Gaps:0/10(0%)

Query  1    GLEETLCTMR  10
            GLEET CTMR
Sbjct  319  GLEETICTMR  328


>hypothetical protein R3W88_025564 [Solanum pinnatisectum]
Sequence ID: KAK4732576.1 Length: 516
Range 1: 332 to 340

Score:33.3 bits(71), Expect:3.5, 
Method:, 
Identities:9/9(100%), Positives:9/9(100%), Gaps:0/9(0%)

Query  1    GLEETLCTM  9
            GLEETLCTM
Sbjct  332  GLEETLCTM  340


>hypothetical protein FH972_002428 [Carpinus fangiana]
Sequence ID: KAE7997827.1 Length: 515
Range 1: 319 to 328

Score:33.3 bits(71), Expect:3.5, 
Method:, 
Identities:9/10(90%), Positives:9/10(90%), Gaps:0/10(0%)

Query  1    GLEETLCTMR  10
            GLEET CTMR
Sbjct  319  GLEETICTMR  328


>hypothetical protein Lal_00018150 [Lupinus albus]
Sequence ID: KAF1866765.1 Length: 512
Range 1: 328 to 336

Score:33.3 bits(71), Expect:3.5, 
Method:, 
Identities:9/9(100%), Positives:9/9(100%), Gaps:0/9(0%)

Query  1    GLEETLCTM  9
            GLEETLCTM
Sbjct  328  GLEETLCTM  336


>hypothetical protein TIFTF001_040798 [Ficus carica]
Sequence ID: GMN26074.1 Length: 493
Range 1: 309 to 318

Score:33.3 bits(71), Expect:3.5, 
Method:, 
Identities:9/10(90%), Positives:9/10(90%), Gaps:0/10(0%)

Query  1    GLEETLCTMR  10
            G EETLCTMR
Sbjct  309  GIEETLCTMR  318


>11S globulin subunit beta [Morella rubra]
Sequence ID: KAB1219252.1 Length: 487
Range 1: 304 to 313

Score:33.3 bits(71), Expect:3.5, 
Method:, 
Identities:9/10(90%), Positives:9/10(90%), Gaps:0/10(0%)

Query  1    GLEETLCTMR  10
            GLEET CTMR
Sbjct  304  GLEETICTMR  313


>unnamed protein product [Thlaspi arvense]
Sequence ID: CAH2038995.1 Length: 486
Range 1: 298 to 307

Score:33.3 bits(71), Expect:3.5, 
Method:, 
Identities:9/10(90%), Positives:9/10(90%), Gaps:0/10(0%)

Query  1    GLEETLCTMR  10
            G EETLCTMR
Sbjct  298  GIEETLCTMR  307


>11S globulin seed storage protein 1-like [Lycium barbarum]
Sequence ID: XP_060180787.1 Length: 485
Range 1: 300 to 308

Score:33.3 bits(71), Expect:3.5, 
Method:, 
Identities:9/9(100%), Positives:9/9(100%), Gaps:0/9(0%)

Query  1    GLEETLCTM  9
            GLEETLCTM
Sbjct  300  GLEETLCTM  308


>hypothetical protein K7X08_010814 [Anisodus acutangulus]
Sequence ID: KAJ8547228.1 Length: 485
Range 1: 299 to 307

Score:33.3 bits(71), Expect:3.5, 
Method:, 
Identities:9/9(100%), Positives:9/9(100%), Gaps:0/9(0%)

Query  1    GLEETLCTM  9
            GLEETLCTM
Sbjct  299  GLEETLCTM  307


>legumin A-like [Lotus japonicus]
Sequence ID: XP_057440639.1 Length: 475
Range 1: 290 to 299

Score:33.3 bits(71), Expect:3.5, 
Method:, 
Identities:9/10(90%), Positives:9/10(90%), Gaps:0/10(0%)

Query  1    GLEETLCTMR  10
            GLEET CTMR
Sbjct  290  GLEETICTMR  299


>11S globulin seed storage protein 2 [Beta vulgaris subsp. vulgaris]
Sequence ID: XP_010679299.1 Length: 473
Range 1: 288 to 297

Score:33.3 bits(71), Expect:3.5, 
Method:, 
Identities:9/10(90%), Positives:9/10(90%), Gaps:0/10(0%)

Query  1    GLEETLCTMR  10
            GLEET CTMR
Sbjct  288  GLEETICTMR  297


>11S globulin seed storage protein 2-like [Chenopodium quinoa]
Sequence ID: XP_021768838.1 Length: 461
Range 1: 277 to 286

Score:33.3 bits(71), Expect:3.5, 
Method:, 
Identities:9/10(90%), Positives:9/10(90%), Gaps:0/10(0%)

Query  1    GLEETLCTMR  10
            GLEET CTMR
Sbjct  277  GLEETICTMR  286


>hypothetical protein Pfo_006439 [Paulownia fortunei]
Sequence ID: KAI3449774.1 Length: 455
Range 1: 274 to 282

Score:33.3 bits(71), Expect:3.5, 
Method:, 
Identities:9/9(100%), Positives:9/9(100%), Gaps:0/9(0%)

Query  1    GLEETLCTM  9
            GLEETLCTM
Sbjct  274  GLEETLCTM  282


>hypothetical protein CDL12_16381 [Handroanthus impetiginosus]
Sequence ID: PIN11027.1 Length: 442
Range 1: 260 to 268

Score:33.3 bits(71), Expect:3.5, 
Method:, 
Identities:9/9(100%), Positives:9/9(100%), Gaps:0/9(0%)

Query  1    GLEETLCTM  9
            GLEETLCTM
Sbjct  260  GLEETLCTM  268


>hypothetical protein K7X08_026929 [Anisodus acutangulus]
Sequence ID: KAJ8531495.1 Length: 438
Range 1: 258 to 266

Score:33.3 bits(71), Expect:3.5, 
Method:, 
Identities:9/9(100%), Positives:9/9(100%), Gaps:0/9(0%)

Query  1    GLEETLCTM  9
            GLEETLCTM
Sbjct  258  GLEETLCTM  266


>12S seed storage protein CRA1 [Forsythia ovata]
Sequence ID: KAL2463581.1 Length: 323
Range 1: 262 to 270

Score:33.3 bits(71), Expect:3.5, 
Method:, 
Identities:9/9(100%), Positives:9/9(100%), Gaps:0/9(0%)

Query  1    GLEETLCTM  9
            GLEETLCTM
Sbjct  262  GLEETLCTM  270


>Cocosin 1 [Camellia lanceoleosa]
Sequence ID: KAI8006414.1 Length: 319
Range 1: 164 to 173

Score:33.3 bits(71), Expect:3.5, 
Method:, 
Identities:9/10(90%), Positives:9/10(90%), Gaps:0/10(0%)

Query  1    GLEETLCTMR  10
            GLEET CTMR
Sbjct  164  GLEETICTMR  173


>legumin-like, partial [Lupinus albus]
Sequence ID: CAI83771.1 Length: 265
Range 1: 153 to 161

Score:33.3 bits(71), Expect:3.5, 
Method:, 
Identities:9/9(100%), Positives:9/9(100%), Gaps:0/9(0%)

Query  1    GLEETLCTM  9
            GLEETLCTM
Sbjct  153  GLEETLCTM  161


>hypothetical protein LOK49_LG07G01660 [Camellia lanceoleosa]
Sequence ID: KAI8008781.1 Length: 259
Range 1: 70 to 79

Score:33.3 bits(71), Expect:3.5, 
Method:, 
Identities:9/10(90%), Positives:9/10(90%), Gaps:0/10(0%)

Query  1   GLEETLCTMR  10
           GLEET CTMR
Sbjct  70  GLEETICTMR  79


>legumin-like protein, partial [Lupinus albus]
Sequence ID: CAI83770.1 Length: 245
Range 1: 62 to 70

Score:33.3 bits(71), Expect:3.5, 
Method:, 
Identities:9/9(100%), Positives:9/9(100%), Gaps:0/9(0%)

Query  1   GLEETLCTM  9
           GLEETLCTM
Sbjct  62  GLEETLCTM  70


>11S globulin seed storage protein 2 [Forsythia ovata]
Sequence ID: KAL2495844.1 Length: 135
Range 1: 116 to 124

Score:33.3 bits(71), Expect:3.6, 
Method:, 
Identities:9/9(100%), Positives:9/9(100%), Gaps:0/9(0%)

Query  1    GLEETLCTM  9
            GLEETLCTM
Sbjct  116  GLEETLCTM  124


>11S globulin seed storage protein 2 [Forsythia ovata]
Sequence ID: KAL2495949.1 Length: 133
Range 1: 114 to 122

Score:33.3 bits(71), Expect:3.6, 
Method:, 
Identities:9/9(100%), Positives:9/9(100%), Gaps:0/9(0%)

Query  1    GLEETLCTM  9
            GLEETLCTM
Sbjct  114  GLEETLCTM  122


>TPA_asm: hypothetical protein HUJ06_021366 [Nelumbo nucifera]
Sequence ID: DAD19903.1 Length: 567
Range 1: 381 to 390

Score:32.9 bits(70), Expect:5.0, 
Method:, 
Identities:9/10(90%), Positives:9/10(90%), Gaps:0/10(0%)

Query  1    GLEETLCTMR  10
            GLEETLC MR
Sbjct  381  GLEETLCNMR  390


>hypothetical protein SAY87_021692 [Trapa incisa]
Sequence ID: KAK4752894.1 Length: 561
Range 1: 374 to 383

Score:32.9 bits(70), Expect:5.0, 
Method:, 
Identities:9/10(90%), Positives:9/10(90%), Gaps:0/10(0%)

Query  1    GLEETLCTMR  10
            G EETLCTMR
Sbjct  374  GVEETLCTMR  383


>hypothetical protein SAY86_014648 [Trapa natans]
Sequence ID: KAK4766897.1 Length: 546
Range 1: 362 to 371

Score:32.9 bits(70), Expect:5.0, 
Method:, 
Identities:9/10(90%), Positives:9/10(90%), Gaps:0/10(0%)

Query  1    GLEETLCTMR  10
            G EETLCTMR
Sbjct  362  GVEETLCTMR  371


>legumin A [Senna tora]
Sequence ID: KAF7804636.1 Length: 539
Range 1: 358 to 367

Score:32.9 bits(70), Expect:5.0, 
Method:, 
Identities:9/10(90%), Positives:9/10(90%), Gaps:0/10(0%)

Query  1    GLEETLCTMR  10
            GLEET CTMR
Sbjct  358  GLEETVCTMR  367


>TPA_asm: hypothetical protein HUJ06_021358 [Nelumbo nucifera]
Sequence ID: DAD19895.1 Length: 538
Range 1: 495 to 504

Score:32.9 bits(70), Expect:5.0, 
Method:, 
Identities:9/10(90%), Positives:9/10(90%), Gaps:0/10(0%)

Query  1    GLEETLCTMR  10
            GLEETLC MR
Sbjct  495  GLEETLCNMR  504


>hypothetical protein HHK36_026898 [Tetracentron sinense]
Sequence ID: KAF8388232.1 Length: 523
Range 1: 338 to 347

Score:32.9 bits(70), Expect:5.0, 
Method:, 
Identities:9/10(90%), Positives:9/10(90%), Gaps:0/10(0%)

Query  1    GLEETLCTMR  10
            GLEETLC MR
Sbjct  338  GLEETLCNMR  347


>11-S seed storage protein [Parasponia andersonii]
Sequence ID: PON62629.1 Length: 494
Range 1: 308 to 317

Score:32.9 bits(70), Expect:5.0, 
Method:, 
Identities:9/10(90%), Positives:9/10(90%), Gaps:0/10(0%)

Query  1    GLEETLCTMR  10
            GLEET CTMR
Sbjct  308  GLEETVCTMR  317


>prunin 1 Pru du 6.0101-like [Humulus lupulus]
Sequence ID: XP_062097538.1 Length: 492
Range 1: 306 to 315

Score:32.9 bits(70), Expect:5.0, 
Method:, 
Identities:9/10(90%), Positives:9/10(90%), Gaps:0/10(0%)

Query  1    GLEETLCTMR  10
            GLEE LCTMR
Sbjct  306  GLEENLCTMR  315


>11S globulin seed storage protein 2-like isoform X2 [Silene latifolia]
Sequence ID: XP_074286891.1 Length: 477
Range 1: 293 to 302

Score:32.9 bits(70), Expect:5.0, 
Method:, 
Identities:9/10(90%), Positives:9/10(90%), Gaps:0/10(0%)

Query  1    GLEETLCTMR  10
            GLEET CTMR
Sbjct  293  GLEETVCTMR  302


>hypothetical protein TIFTF001_040799 [Ficus carica]
Sequence ID: GMN26077.1 Length: 458
Range 1: 240 to 249

Score:32.9 bits(70), Expect:5.0, 
Method:, 
Identities:9/10(90%), Positives:9/10(90%), Gaps:0/10(0%)

Query  1    GLEETLCTMR  10
            G EETLCTMR
Sbjct  240  GVEETLCTMR  249


>hypothetical protein HHK36_032148 [Tetracentron sinense]
Sequence ID: KAF8369830.1 Length: 454
Range 1: 269 to 278

Score:32.9 bits(70), Expect:5.0, 
Method:, 
Identities:9/10(90%), Positives:9/10(90%), Gaps:0/10(0%)

Query  1    GLEETLCTMR  10
            GLEETLC MR
Sbjct  269  GLEETLCNMR  278


>11S globulin isoform X4, partial [Zanthoxylum bungeanum]
Sequence ID: QYS16039.1 Length: 389
Range 1: 238 to 247

Score:32.9 bits(70), Expect:5.0, 
Method:, 
Identities:9/10(90%), Positives:9/10(90%), Gaps:0/10(0%)

Query  1    GLEETLCTMR  10
            G EETLCTMR
Sbjct  238  GVEETLCTMR  247


>11S globulin seed storage protein 2-like isoform X1 [Silene latifolia]
Sequence ID: XP_074286890.1 Length: 387
Range 1: 203 to 212

Score:32.9 bits(70), Expect:5.0, 
Method:, 
Identities:9/10(90%), Positives:9/10(90%), Gaps:0/10(0%)

Query  1    GLEETLCTMR  10
            GLEET CTMR
Sbjct  203  GLEETVCTMR  212


>TPA_asm: hypothetical protein HUJ06_021362 [Nelumbo nucifera]
Sequence ID: DAD19899.1 Length: 173
Range 1: 115 to 124

Score:32.9 bits(70), Expect:5.1, 
Method:, 
Identities:9/10(90%), Positives:9/10(90%), Gaps:0/10(0%)

Query  1    GLEETLCTMR  10
            GLEETLC MR
Sbjct  115  GLEETLCNMR  124


>hypothetical protein SCA6_016062 [Theobroma cacao]
Sequence ID: KAK6254757.1 Length: 641
Range 1: 146 to 155

Score:32.5 bits(69), Expect:7.0, 
Method:, 
Identities:9/10(90%), Positives:9/10(90%), Gaps:0/10(0%)

Query  1    GLEETLCTMR  10
            GLEET CTMR
Sbjct  146  GLEETFCTMR  155


>11S globulin seed storage protein Jug r 4 [Eucalyptus grandis]
Sequence ID: XP_039155909.1 Length: 551
Range 1: 370 to 379

Score:32.5 bits(69), Expect:7.0, 
Method:, 
Identities:9/10(90%), Positives:10/10(100%), Gaps:0/10(0%)

Query  1    GLEETLCTMR  10
            GLEETLCT+R
Sbjct  370  GLEETLCTLR  379


>uncharacterized protein J3R85_001689 [Psidium guajava]
Sequence ID: KAI3442096.1 Length: 544
Range 1: 361 to 370

Score:32.5 bits(69), Expect:7.0, 
Method:, 
Identities:9/10(90%), Positives:10/10(100%), Gaps:0/10(0%)

Query  1    GLEETLCTMR  10
            GLEETLCT+R
Sbjct  361  GLEETLCTLR  370


>Cupin_1 domain-containing protein [Cephalotus follicularis]
Sequence ID: GAV87597.1 Length: 535
Range 1: 350 to 359

Score:32.5 bits(69), Expect:7.0, 
Method:, 
Identities:9/10(90%), Positives:9/10(90%), Gaps:0/10(0%)

Query  1    GLEETLCTMR  10
            GLEET CTMR
Sbjct  350  GLEETFCTMR  359


>11S globulin subunit beta-like [Rhodamnia argentea]
Sequence ID: XP_030513522.1 Length: 529
Range 1: 346 to 355

Score:32.5 bits(69), Expect:7.0, 
Method:, 
Identities:9/10(90%), Positives:10/10(100%), Gaps:0/10(0%)

Query  1    GLEETLCTMR  10
            GLEETLCT+R
Sbjct  346  GLEETLCTLR  355


>Legumin A [Morella rubra]
Sequence ID: KAB1200939.1 Length: 524
Range 1: 323 to 332

Score:32.5 bits(69), Expect:7.0, 
Method:, 
Identities:9/10(90%), Positives:10/10(100%), Gaps:0/10(0%)

Query  1    GLEETLCTMR  10
            GLEETLCT+R
Sbjct  323  GLEETLCTLR  332


>hypothetical protein GQ457_09G021240 [Hibiscus cannabinus]
Sequence ID: KAL4386259.1 Length: 521
Range 1: 341 to 350

Score:32.5 bits(69), Expect:7.0, 
Method:, 
Identities:9/10(90%), Positives:9/10(90%), Gaps:0/10(0%)

Query  1    GLEETLCTMR  10
            GLEET CTMR
Sbjct  341  GLEETFCTMR  350


>11S globulin seed storage protein Jug r 4-like isoform X2 [Fagus crenata]
Sequence ID: GMY06269.1 Length: 513
Range 1: 328 to 337

Score:32.5 bits(69), Expect:7.0, 
Method:, 
Identities:9/10(90%), Positives:10/10(100%), Gaps:0/10(0%)

Query  1    GLEETLCTMR  10
            GLEETLCT+R
Sbjct  328  GLEETLCTLR  337


>hypothetical protein V6N13_037564 [Hibiscus sabdariffa]
Sequence ID: KAK8670952.1 Length: 513
Range 1: 333 to 342

Score:32.5 bits(69), Expect:7.0, 
Method:, 
Identities:9/10(90%), Positives:9/10(90%), Gaps:0/10(0%)

Query  1    GLEETLCTMR  10
            GLEET CTMR
Sbjct  333  GLEETFCTMR  342


>Cupin 1 [Dillenia turbinata]
Sequence ID: KAK6914095.1 Length: 507
Range 1: 292 to 301

Score:32.5 bits(69), Expect:7.0, 
Method:, 
Identities:9/10(90%), Positives:9/10(90%), Gaps:0/10(0%)

Query  1    GLEETLCTMR  10
            GLEET CTMR
Sbjct  292  GLEETFCTMR  301


>11S globulin seed storage protein Ana o 2.0101-like [Solanum dulcamara]
Sequence ID: XP_055811946.1 Length: 506
Range 1: 309 to 318

Score:32.5 bits(69), Expect:7.0, 
Method:, 
Identities:9/10(90%), Positives:9/10(90%), Gaps:0/10(0%)

Query  1    GLEETLCTMR  10
            GLEET CTMR
Sbjct  309  GLEETFCTMR  318


>11S globulin subunit beta-like [Syzygium oleosum]
Sequence ID: XP_056173830.1 Length: 505
Range 1: 322 to 331

Score:32.5 bits(69), Expect:7.0, 
Method:, 
Identities:9/10(90%), Positives:10/10(100%), Gaps:0/10(0%)

Query  1    GLEETLCTMR  10
            GLEETLCT+R
Sbjct  322  GLEETLCTLR  331


>11S globulin subunit beta-like [Olea europaea var. sylvestris]
Sequence ID: XP_022872671.1 Length: 494
Range 1: 295 to 304

Score:32.5 bits(69), Expect:7.0, 
Method:, 
Identities:9/10(90%), Positives:10/10(100%), Gaps:0/10(0%)

Query  1    GLEETLCTMR  10
            GLEETLCT+R
Sbjct  295  GLEETLCTLR  304


>Legumin B [Hibiscus syriacus]
Sequence ID: KAE8660064.1 Length: 487
Range 1: 307 to 316

Score:32.5 bits(69), Expect:7.0, 
Method:, 
Identities:9/10(90%), Positives:9/10(90%), Gaps:0/10(0%)

Query  1    GLEETLCTMR  10
            GLEET CTMR
Sbjct  307  GLEETFCTMR  316


>11S globulin seed storage protein Jug r 4-like isoform X1 [Fagus crenata]
Sequence ID: GMY06895.1 Length: 474
Range 1: 289 to 298

Score:32.5 bits(69), Expect:7.0, 
Method:, 
Identities:9/10(90%), Positives:10/10(100%), Gaps:0/10(0%)

Query  1    GLEETLCTMR  10
            GLEETLCT+R
Sbjct  289  GLEETLCTLR  298


>Cupin 1 [Dillenia turbinata]
Sequence ID: KAK6929775.1 Length: 471
Range 1: 291 to 300

Score:32.5 bits(69), Expect:7.0, 
Method:, 
Identities:9/10(90%), Positives:9/10(90%), Gaps:0/10(0%)

Query  1    GLEETLCTMR  10
            GLEET CTMR
Sbjct  291  GLEETFCTMR  300


>11S globulin-like [Mercurialis annua]
Sequence ID: XP_050205091.1 Length: 470
Range 1: 285 to 294

Score:32.5 bits(69), Expect:7.0, 
Method:, 
Identities:9/10(90%), Positives:9/10(90%), Gaps:0/10(0%)

Query  1    GLEETLCTMR  10
            GLEET CTMR
Sbjct  285  GLEETFCTMR  294


>11S globulin seed storage protein 1 [Euphorbia peplus]
Sequence ID: WCJ38322.1 Length: 468
Range 1: 283 to 292

Score:32.5 bits(69), Expect:7.0, 
Method:, 
Identities:9/10(90%), Positives:9/10(90%), Gaps:0/10(0%)

Query  1    GLEETLCTMR  10
            G EETLCTMR
Sbjct  283  GFEETLCTMR  292


>PREDICTED: 12S seed storage protein CRB-like [Tarenaya hassleriana]
Sequence ID: XP_010522580.1 Length: 465
Range 1: 278 to 287

Score:32.5 bits(69), Expect:7.0, 
Method:, 
Identities:9/10(90%), Positives:9/10(90%), Gaps:0/10(0%)

Query  1    GLEETLCTMR  10
            GLEET CTMR
Sbjct  278  GLEETFCTMR  287


>11S globulin seed storage protein 1 [Ricinus communis]
Sequence ID: XP_002532028.1 Length: 461
Range 1: 278 to 287

Score:32.5 bits(69), Expect:7.0, 
Method:, 
Identities:9/10(90%), Positives:9/10(90%), Gaps:0/10(0%)

Query  1    GLEETLCTMR  10
            GLEET CTMR
Sbjct  278  GLEETFCTMR  287


>PREDICTED: 12S seed storage protein CRA1-like [Tarenaya hassleriana]
Sequence ID: XP_010556853.2 Length: 458
Range 1: 273 to 282

Score:32.5 bits(69), Expect:7.0, 
Method:, 
Identities:9/10(90%), Positives:9/10(90%), Gaps:0/10(0%)

Query  1    GLEETLCTMR  10
            GLEET CTMR
Sbjct  273  GLEETFCTMR  282


>Cupin 1 - like 10 [Theobroma cacao]
Sequence ID: WRX19801.1 Length: 445
Range 1: 268 to 277

Score:32.5 bits(69), Expect:7.0, 
Method:, 
Identities:9/10(90%), Positives:9/10(90%), Gaps:0/10(0%)

Query  1    GLEETLCTMR  10
            GLEET CTMR
Sbjct  268  GLEETFCTMR  277


>Legumin B, putative isoform 1 [Theobroma cacao]
Sequence ID: EOY06052.1 Length: 409
Range 1: 255 to 264

Score:32.5 bits(69), Expect:7.0, 
Method:, 
Identities:9/10(90%), Positives:9/10(90%), Gaps:0/10(0%)

Query  1    GLEETLCTMR  10
            GLEET CTMR
Sbjct  255  GLEETFCTMR  264


>11S globulin subunit beta-like [Olea europaea subsp. europaea]
Sequence ID: CAA2975575.1 Length: 362
Range 1: 163 to 172

Score:32.5 bits(69), Expect:7.1, 
Method:, 
Identities:9/10(90%), Positives:10/10(100%), Gaps:0/10(0%)

Query  1    GLEETLCTMR  10
            GLEETLCT+R
Sbjct  163  GLEETLCTLR  172


		
```
