## Supplementary material for "Palaeoproteomics reveals bovine carcass processing with 6,000-year-old flint tools": BLASTp searches plant peptides: Avena-sativa_Peptides_Alignment.txt (part 1 of 2)

```
RID: 8EXP7T8R013	
Job Title:24 sequences (Avena sativa)				
Program: BLASTP 
Database: ClusteredNR clustered nr
Query #1: Asativa1 Query ID: lcl|Query_3323358 Length: 8

Clusters producing significant alignments:
                                                                  #          #          Scientific      Cluster                    Max    Total Query   E   Per.   Acc.                        
Cluster Rep.                                                      Mem.       Taxa       Name            Ancestor        Taxid      Score  Score cover Value Ident  Len        Accession        
plexin-B2 isoform X2 [Phyllostomus discolor]                      1          1          Phyllostomus... pale spear-n... 89673      29.1   29.1  100%  73    100.00 1699       XP_035875668.1   
SDR family NAD(P)-dependent oxidoreductase [Pyrinomonadaceae...   2          1          Pyrinomonada... bacteria        2283092    29.1   29.1  100%  73    100.00 1567       MET0622968.1     
serine/threonine-protein kinase [Isosphaeraceae bacterium]        1          1          Isosphaerace... bacteria        2691532    29.1   29.1  100%  74    100.00 1202       MGA2701843.1     
Malto-oligosyltrehalose synthase [Acidobacteriota bacterium]      1          1          Acidobacteri... bacteria        1978231    29.1   29.1  100%  74    100.00 998        MCU1386332.1     
hypothetical protein [Pseudomonadota bacterium]                   1          1          Pseudomonado... proteobacteria  1977087    29.1   29.1  100%  74    100.00 790        MEM9670484.1     
11S globulin [Avena sativa]                                       2          1          Avena sativa    oats            4498       29.1   29.1  100%  74    100.00 527        CAA52764.1       
RecName: Full=12S seed storage globulin 1; Contains: RecName:...  3          1          Avena sativa    oats            4498       29.1   29.1  100%  74    100.00 518        P12615.1         
12s globulin [Avena sativa]                                       1          1          Avena sativa    oats            4498       29.1   29.1  100%  74    100.00 515        CAA54153.1       
glutelin type-B 4 precursor [Oryza sativa Japonica Group]         6          3          Oryza           monocots        4527       29.1   29.1  100%  74    100.00 500        NP_001403429.1   
glutelin type-B 5-like [Oryza glaberrima]                         10         4          Oryza           monocots        4527       29.1   29.1  100%  74    100.00 499        XP_052144611.1   
glutelin type-B 2 precursor [Oryza sativa Japonica Group]         18         4          Oryza           monocots        4527       29.1   29.1  100%  74    100.00 495        NP_001403284.1   
glutelin type-B 4-like [Oryza brachyantha]                        2          1          Oryza brachy... malo sina       4533       29.1   29.1  100%  74    100.00 494        XP_006647142.1   
MFS transporter [Candidatus Methylomirabilota bacterium]          2          1          candidate di... bacteria        2072417    29.1   29.1  100%  74    100.00 489        MBI4391569.1     
glutelin type-B 5-like [Phragmites australis]                     1          1          Phragmites a... common reed     29695      29.1   29.1  100%  74    100.00 487        XP_062217321.1   
glutelin type-D 1 precursor [Oryza sativa Japonica Group]         9          4          Oryza           monocots        4527       29.1   29.1  100%  74    100.00 484        NP_001396892.1   
LOW QUALITY PROTEIN: glutelin type-D 1-like [Oryza brachyantha]   1          1          Oryza brachy... malo sina       4533       29.1   29.1  100%  74    100.00 480        XP_040376334.1   
hypothetical protein GUJ93_ZPchr0006g46280 [Zizania palustris]    4          2          Zizania         wild rice       15949      29.1   29.1  100%  74    100.00 476        KAG8070449.1     
12s globulin [Avena sativa]                                       1          1          Avena sativa    oats            4498       29.1   29.1  100%  74    100.00 472        CAA54152.1       
hypothetical protein E2562_025538, partial [Oryza meyeriana va... 2          1          Oryza meyeri... monocots        110450     29.1   29.1  100%  74    100.00 453        KAF0934460.1     
DUF1343 domain-containing protein [Calditrichia bacterium]        1          1          Calditrichia... bacteria        2268178    29.1   29.1  100%  74    100.00 397        MFZ0391379.1     
unnamed protein product [Zymoseptoria tritici ST99CH_3D1]         1          1          Zymoseptoria... ascomycete f... 1276537    29.1   29.1  100%  74    100.00 396        SMR47963.1       
tetratricopeptide repeat protein [Bacillus sp. SIMBA_031]         1          1          Bacillus sp.... firmicutes      3085774    29.1   29.1  100%  74    100.00 375        WP_410572342.1   
hypothetical protein FGO68_gene16693 [Halteria grandinella]       1          1          Halteria gra... ciliates        5974       29.1   29.1  100%  75    100.00 350        TNV74265.1       
PDZ domain-containing protein [Akkermansiaceae bacterium]         1          1          Akkermansiac... verrucomicrobia 2562705    29.1   29.1  100%  75    100.00 343        NNC88860.1       
GluB-5 short variant [Oryza sativa Japonica Group]                1          1          Oryza sativa... Japanese rice   39947      29.1   29.1  100%  75    100.00 342        ACN12801.1       
hypothetical protein OsI_06680 [Oryza sativa Indica Group]        1          1          Oryza sativa... long-grained... 39946      29.1   29.1  100%  75    100.00 319        EAY85310.1       
glutelin, partial [Oryza sativa Japonica Group]                   1          1          Oryza sativa... Japanese rice   39947      29.1   29.1  100%  75    100.00 312        BAC77349.1       
uncharacterized protein PHACADRAFT_247599 [Phanerochaete carno... 1          1          Phanerochaet... basidiomycet... 650164     29.1   29.1  100%  75    100.00 307        XP_007390597.1   
hypothetical protein EE612_010114 [Oryza sativa]                  1          1          Oryza sativa    Asian cultiv... 4530       29.1   29.1  100%  75    100.00 273        KAB8086667.1     
hypothetical protein OsJ_06084 [Oryza sativa Japonica Group]      1          1          Oryza sativa... Japanese rice   39947      29.1   29.1  100%  75    100.00 259        EEE56663.1       
methyltransferase domain-containing protein [Aquabacterium sp.]   1          1          Aquabacteriu... b-proteobact... 1872578    29.1   29.1  100%  75    100.00 218        WP_374320192.1   
hypothetical protein [Propionibacteriaceae bacterium]             1          1          Propionibact... high G+C Gra... 2021380    29.1   29.1  100%  76    100.00 204        HSU36511.1       
hypothetical protein [Isoptericola sp. GXG9306]                   1          1          Isoptericola... high G+C Gra... 3377839    29.1   29.1  100%  76    100.00 180        WP_402468713.1   
hypothetical protein [Deltaproteobacteria bacterium]              1          1          Deltaproteob... bacteria        2026735    29.1   29.1  100%  76    100.00 172        MBM4352292.1     
mercuric ion transporter MerT [Betaproteobacteria bacterium]      1          1          Betaproteoba... b-proteobact... 1891241    29.1   29.1  100%  77    100.00 116        MBI5937918.1     
hypothetical protein, partial [Paraburkholderia sp. SIMBA_027]    1          1          Paraburkhold... b-proteobact... 3085770    29.1   29.1  100%  79    100.00 82         WP_410867237.1   
hypothetical protein [Thermanaerothrix solaris]                   2          2          Thermanaerot... GNS bacteria    1077886    29.1   29.1  100%  79    100.00 81         WP_315624945.1   
hypothetical protein MALV_37920 [Mycolicibacterium alvei]         1          1          Mycolicibact... high G+C Gra... 67081      29.1   29.1  100%  79    100.00 79         BBX28667.1       
alpha-(1->3)-arabinofuranosyltransferase domain-containing...     2          1          Nocardioides... high G+C Gra... 1476871    26.5   26.5  100%  597   87.50  1968       WP_345271687.1   
plexin-B2 isoform X2 [Erinaceus europaeus]                        2          1          Erinaceus eu... western Euro... 9365       26.5   26.5  100%  597   87.50  1824       XP_060044822.1   
hypothetical protein PWT90_04621 [Aphanocladium album]            1          1          Aphanocladiu... ascomycete f... 12942      26.5   26.5  100%  597   87.50  1791       KAJ6780746.1     
BREX-1 system adenine-specific DNA-methyltransferase PglX...      1          1          Prevotella j... CFB group ba... 1177574    26.5   26.5  100%  598   87.50  1183       WP_315363905.1   
PD-(D/E)XK nuclease family protein [Ruminococcus flavefaciens]    3          2          Ruminococcus    firmicutes      1263       26.5   26.5  100%  598   87.50  1111       WP_303787974.1   
PD-(D/E)XK nuclease family protein [Ruminococcus sp.]             1          1          Ruminococcus... firmicutes      41978      26.5   26.5  100%  598   87.50  1111       WP_295086178.1   
PAS-domain containing protein [Hyphomicrobiaceae bacterium]       1          1          Hyphomicrobi... a-proteobact... 2015799    26.5   26.5  100%  598   87.50  1061       HEX7074138.1     
hypothetical protein [Planctomycetota bacterium]                  1          1          Planctomycet... bacteria        2026780    26.5   26.5  100%  599   87.50  941        MBL8727814.1     
hypothetical protein G3M48_006995 [Beauveria asiatica]            7          5          Beauveria       ascomycete f... 5581       26.5   26.5  100%  599   87.50  928        KAK8143592.1     
voltage-gated chloride channel [Cordyceps militaris CM01]         2          2          Cordyceps mi... ascomycete f... 73501      26.5   26.5  100%  599   87.50  917        XP_006666274.1   
voltage-gated chloride channel [Cordyceps fumosorosea ARSEF 2679] 1          1          Cordyceps fu... ascomycete f... 1081104    26.5   26.5  100%  599   87.50  914        XP_018707264.1   
chloride channel protein 5 [Podospora didyma]                     1          1          Podospora di... ascomycete f... 330526     26.5   26.5  100%  599   87.50  906        KAK3375285.1     
chloride channel protein 3, 4 [Cordyceps javanica]                1          1          Cordyceps ja... ascomycete f... 43265      26.5   26.5  100%  599   87.50  906        TQW00355.1       
hypothetical protein LMH87_011706 [Akanthomyces muscarius]        2          2          Akanthomyces    ascomycete f... 150366     26.5   26.5  100%  599   87.50  905        XP_056052697.1   
Chloride channel [Blumeria graminis f. sp. tritici 96224]         4          4          Blumeria        powdery mildews 34372      26.5   26.5  100%  599   87.50  867        EPQ64417.1       
309_t:CDS:10, partial [Dentiscutata erythropus]                   1          1          Dentiscutata... glomeromycetes  1348616    26.5   26.5  100%  599   87.50  797        CAG8754161.1     
MAG: hypothetical protein B5M54_04195 [Candidatus Aminicenante... 2          2          unclassified... bacteria        910038     26.5   26.5  100%  599   87.50  772        OQX54904.1       
hypothetical protein QVD17_01041 [Tagetes erecta]                 1          1          Tagetes erecta  African mari... 13708      26.5   26.5  100%  599   87.50  756        KAK1435280.1     
hypothetical protein NLG97_g7247 [Lecanicillium saksenae]         1          1          Lecanicilliu... ascomycete f... 468837     26.5   26.5  100%  600   87.50  699        KAJ3483686.1     
ATP-binding protein [Gemmataceae bacterium]                       1          1          Gemmataceae ... bacteria        2052164    26.5   26.5  100%  600   87.50  696        HEV3263787.1     
PD-(D/E)XK nuclease family protein [Ruminococcus sp.]             1          1          Ruminococcus... firmicutes      41978      26.5   26.5  100%  600   87.50  684        MBP5378801.1     
uncharacterized protein KVR01_001618 [Diaporthe batatas]          1          1          Diaporthe ba... ascomycete f... 748121     26.5   26.5  100%  600   87.50  625        XP_044649573.1   
hypothetical protein DHEL01_v201189 [Diaporthe helianthi]         1          1          Diaporthe he... ascomycete f... 158607     26.5   26.5  100%  600   87.50  612        POS80424.1       
S8 family peptidase [Hymenobacter gummosus]                       1          1          Hymenobacter... CFB group ba... 1776032    26.5   26.5  100%  601   87.50  558        WP_126695905.1   
cytochrome P450 6k1 [Bemisia tabaci]                              2          1          Bemisia tabaci  sweet potato... 7038       26.5   26.5  100%  601   87.50  524        XP_018904094.2   
UDP-N-acetylmuramoyl-L-alanine--D-glutamate ligase [Holosporal... 1          1          Holosporales... a-proteobact... 2053559    26.5   26.5  100%  602   87.50  503        MDR1475028.1     
18612_t:CDS:2, partial [Racocetra persica]                        1          1          Racocetra pe... glomeromycetes  160502     26.5   26.5  100%  602   87.50  453        CAG8719461.1     
DUF1552 domain-containing protein [Gemmatimonadales bacterium]    1          1          Gemmatimonad... bacteria        2448054    26.5   26.5  100%  602   87.50  450        MFL5516062.1     
D-amino acid dehydrogenase [Saccharospirillum salsuginis]         1          1          Saccharospir... g-proteobact... 418750     26.5   26.5  100%  603   87.50  423        WP_189613075.1   
TolC family protein [Rubrivivax sp.]                              1          1          Rubrivivax sp.  b-proteobact... 50259      26.5   26.5  100%  603   87.50  417        MBL8306027.1     
DUF1343 domain-containing protein [Archangium sp.]                1          1          Archangium sp.  bacteria        1872627    26.5   26.5  100%  603   87.50  391        HEY0881272.1     
VanZ family protein [Bryobacter aggregatus]                       1          1          Bryobacter a... bacteria        360054     26.5   26.5  100%  604   87.50  377        WP_162179978.1   
MULTISPECIES: phosphate ABC transporter permease subunit PstC...  6          4          Corynebacterium high G+C Gra... 1716       26.5   26.5  100%  604   87.50  358        WP_301713198.1   
MULTISPECIES: arsenic resistance protein [Natronospira]           1          1          Natronospira    g__SLND01       2024969    26.5   26.5  100%  605   87.50  325        WP_346051278.1   
hypothetical protein [Bacteroidota bacterium]                     2          2          Bacteroidota    CFB group ba... 976        26.5   26.5  100%  606   87.50  307        MCA0237768.1     
phosphatidylinositol-specific phospholipase...                    1          1          Phanerochaet... basidiomycet... 48140      26.5   26.5  100%  606   87.50  306        GJE87602.1       
mannosyltransferase OCH1-like enzyme [Actinomycetota bacterium]   1          1          Actinomyceto... actinobacteria  2900548    26.5   26.5  100%  606   87.50  299        MCW3036631.1     
LD-carboxypeptidase [Alphaproteobacteria bacterium]               1          1          Alphaproteob... a-proteobact... 1913988    26.5   26.5  100%  606   87.50  295        MBR2922933.1     
hypothetical protein [Saprospiraceae bacterium]                   2          1          Saprospirace... CFB group ba... 2202734    26.5   26.5  100%  607   87.50  277        HPI06144.1       
isoprenyl transferase [Coriobacteriaceae bacterium]               1          1          Coriobacteri... actinobacteria  2011094    26.5   26.5  100%  608   87.50  261        NLG11085.1       
hypothetical protein N7513_000765 [Penicillium frequentans]       4          3          Penicillium     ascomycete f... 5073       26.5   26.5  100%  608   87.50  248        KAJ5564523.1     
putative non-specific serine/threonine protein kinase...          1          1          Helianthus a... common sunfl... 4232       26.5   26.5  100%  609   87.50  240        KAJ0806671.1     
hypothetical protein [Actinomycetota bacterium]                   3          1          Actinomyceto... actinobacteria  2900548    26.5   26.5  100%  609   87.50  234        MEA2566706.1     
helix-turn-helix transcriptional regulator [Terracidiphilus sp.]  1          1          Terracidiphi... bacteria        1964191    26.5   26.5  100%  609   87.50  233        HTM15551.1       
ester cyclase [Planctomycetales bacterium]                        1          1          Planctomycet... planctomycetes  2053591    26.5   26.5  100%  609   87.50  232        MCA9135193.1     
nucleotidyl transferase AbiEii/AbiGii toxin family protein...     1          1          Candidatus A... bacteria        1932011    26.5   26.5  100%  610   87.50  225        MBI2008053.1     
nucleotidyltransferase family protein [Acidobacteriota bacterium] 1          1          Acidobacteri... bacteria        1978231    26.5   26.5  100%  611   87.50  211        MCB1053113.1     
MAG: 2OG-Fe(II) oxygenase [Lysobacteraceae bacterium]             1          1          Lysobacterac... g-proteobact... 1926873    26.5   26.5  100%  611   87.50  209        PZO08467.1       
FAD-dependent oxidoreductase [Nocardioides sp.]                   1          1          Nocardioides... high G+C Gra... 35761      26.5   26.5  100%  611   87.50  203        MDN5895601.1     
DUF1499 domain-containing protein [Paracoccaceae bacterium]       1          1          Paracoccacea... a-proteobact... 1904441    26.5   26.5  100%  617   87.50  152        MFN3145794.1     
amino acid adenylation domain-containing protein...               1          1          Thermoanaero... bacteria        2651171    26.1   26.1  88%   846   100.00 3725       HVR98125.1       
uncharacterized protein I203_103276 [Kwoniella mangroviensis C... 6          6          Kwoniella       basidiomycet... 490731     26.1   26.1  88%   846   100.00 3300       XP_065374095.1   
type I polyketide synthase [Corallococcus exercitus]              7          3          Corallococcus   bacteria        83461      26.1   26.1  100%  846   87.50  2205       WP_120528714.1   
sacsin N-terminal ATP-binding-like domain-containing protein...   1          1          Natronolimno... euryarchaeotes  3069757    26.1   26.1  100%  846   87.50  2205       WP_306759132.1   
sacsin N-terminal ATP-binding-like domain-containing protein...   3          2          Halorubrum      euryarchaeotes  56688      26.1   26.1  100%  846   87.50  2182       WP_137707615.1   
sacsin N-terminal ATP-binding-like domain-containing protein...   1          1          Halorubrum s... euryarchaeotes  2583990    26.1   26.1  100%  846   87.50  2182       WP_144928009.1   
condensation domain-containing protein [Pyrinomonadaceae...       1          1          Pyrinomonada... bacteria        2283092    26.1   26.1  88%   847   100.00 2019       MET0646013.1     
SDR family NAD(P)-dependent oxidoreductase [Micromonospora sp.... 1          1          Micromonospo... high G+C Gra... 3364262    26.1   26.1  88%   847   100.00 1928       WP_393316918.1   
MAG: hypothetical protein AMXMBFR33_16460 [Candidatus Xenobia...  1          1          Candidatus X... bacteria        3036772    26.1   26.1  88%   847   100.00 1820       GMU52500.1       
dermonecrotic toxin domain-containing protein [Pseudomonas sp.... 1          1          Pseudomonas ... g-proteobact... 3035295    26.1   26.1  88%   847   100.00 1703       WP_263263356.1   
hypothetical protein [Acidobacteriota bacterium]                  1          1          Acidobacteri... bacteria        1978231    26.1   26.1  88%   847   100.00 1563       MDT5268375.1     
SDR family oxidoreductase [Actinomycetota bacterium]              1          1          Actinomyceto... actinobacteria  2900548    26.1   26.1  100%  847   87.50  1545       NIA28583.1       


Alignments:

>plexin-B2 isoform X2 [Phyllostomus discolor]
Sequence ID: XP_035875668.1 Length: 1699
Range 1: 989 to 996

Score:29.1 bits(61), Expect:73, 
Method:, 
Identities:8/8(100%), Positives:8/8(100%), Gaps:0/8(0%)

Query  1    LQAFEPLR  8
            LQAFEPLR
Sbjct  989  LQAFEPLR  996


>SDR family NAD(P)-dependent oxidoreductase [Pyrinomonadaceae bacterium]
Sequence ID: MET0622968.1 Length: 1567
Range 1: 1133 to 1140

Score:29.1 bits(61), Expect:73, 
Method:, 
Identities:8/8(100%), Positives:8/8(100%), Gaps:0/8(0%)

Query  1     LQAFEPLR  8
             LQAFEPLR
Sbjct  1133  LQAFEPLR  1140


>serine/threonine-protein kinase [Isosphaeraceae bacterium]
Sequence ID: MGA2701843.1 Length: 1202
Range 1: 700 to 707

Score:29.1 bits(61), Expect:74, 
Method:, 
Identities:8/8(100%), Positives:8/8(100%), Gaps:0/8(0%)

Query  1    LQAFEPLR  8
            LQAFEPLR
Sbjct  700  LQAFEPLR  707


>Malto-oligosyltrehalose synthase [Acidobacteriota bacterium]
Sequence ID: MCU1386332.1 Length: 998
Range 1: 782 to 789

Score:29.1 bits(61), Expect:74, 
Method:, 
Identities:8/8(100%), Positives:8/8(100%), Gaps:0/8(0%)

Query  1    LQAFEPLR  8
            LQAFEPLR
Sbjct  782  LQAFEPLR  789


>hypothetical protein [Pseudomonadota bacterium]
Sequence ID: MEM9670484.1 Length: 790
Range 1: 502 to 509

Score:29.1 bits(61), Expect:74, 
Method:, 
Identities:8/8(100%), Positives:8/8(100%), Gaps:0/8(0%)

Query  1    LQAFEPLR  8
            LQAFEPLR
Sbjct  502  LQAFEPLR  509


>11S globulin [Avena sativa]
Sequence ID: CAA52764.1 Length: 527
Range 1: 50 to 57

Score:29.1 bits(61), Expect:74, 
Method:, 
Identities:8/8(100%), Positives:8/8(100%), Gaps:0/8(0%)

Query  1   LQAFEPLR  8
           LQAFEPLR
Sbjct  50  LQAFEPLR  57


>RecName: Full=12S seed storage globulin 1; Contains: RecName: Full=12S seed storage globulin 1 acidic chain; Contains: RecName: Full=12S seed storage globulin 1 basic chain; Flags: Precursor [Avena sativa]
Sequence ID: P12615.1 Length: 518
Range 1: 50 to 57

Score:29.1 bits(61), Expect:74, 
Method:, 
Identities:8/8(100%), Positives:8/8(100%), Gaps:0/8(0%)

Query  1   LQAFEPLR  8
           LQAFEPLR
Sbjct  50  LQAFEPLR  57


>12s globulin [Avena sativa]
Sequence ID: CAA54153.1 Length: 515
Range 1: 50 to 57

Score:29.1 bits(61), Expect:74, 
Method:, 
Identities:8/8(100%), Positives:8/8(100%), Gaps:0/8(0%)

Query  1   LQAFEPLR  8
           LQAFEPLR
Sbjct  50  LQAFEPLR  57


>glutelin type-B 4 precursor [Oryza sativa Japonica Group]
Sequence ID: NP_001403429.1 Length: 500
Range 1: 50 to 57

Score:29.1 bits(61), Expect:74, 
Method:, 
Identities:8/8(100%), Positives:8/8(100%), Gaps:0/8(0%)

Query  1   LQAFEPLR  8
           LQAFEPLR
Sbjct  50  LQAFEPLR  57


>glutelin type-B 5-like [Oryza glaberrima]
Sequence ID: XP_052144611.1 Length: 499
Range 1: 50 to 57

Score:29.1 bits(61), Expect:74, 
Method:, 
Identities:8/8(100%), Positives:8/8(100%), Gaps:0/8(0%)

Query  1   LQAFEPLR  8
           LQAFEPLR
Sbjct  50  LQAFEPLR  57


>glutelin type-B 2 precursor [Oryza sativa Japonica Group]
Sequence ID: NP_001403284.1 Length: 495
Range 1: 50 to 57

Score:29.1 bits(61), Expect:74, 
Method:, 
Identities:8/8(100%), Positives:8/8(100%), Gaps:0/8(0%)

Query  1   LQAFEPLR  8
           LQAFEPLR
Sbjct  50  LQAFEPLR  57


>glutelin type-B 4-like [Oryza brachyantha]
Sequence ID: XP_006647142.1 Length: 494
Range 1: 50 to 57

Score:29.1 bits(61), Expect:74, 
Method:, 
Identities:8/8(100%), Positives:8/8(100%), Gaps:0/8(0%)

Query  1   LQAFEPLR  8
           LQAFEPLR
Sbjct  50  LQAFEPLR  57


>MFS transporter [Candidatus Methylomirabilota bacterium]
Sequence ID: MBI4391569.1 Length: 489
Range 1: 435 to 442

Score:29.1 bits(61), Expect:74, 
Method:, 
Identities:8/8(100%), Positives:8/8(100%), Gaps:0/8(0%)

Query  1    LQAFEPLR  8
            LQAFEPLR
Sbjct  435  LQAFEPLR  442


>glutelin type-B 5-like [Phragmites australis]
Sequence ID: XP_062217321.1 Length: 487
Range 1: 46 to 53

Score:29.1 bits(61), Expect:74, 
Method:, 
Identities:8/8(100%), Positives:8/8(100%), Gaps:0/8(0%)

Query  1   LQAFEPLR  8
           LQAFEPLR
Sbjct  46  LQAFEPLR  53


>glutelin type-D 1 precursor [Oryza sativa Japonica Group]
Sequence ID: NP_001396892.1 Length: 484
Range 1: 43 to 50

Score:29.1 bits(61), Expect:74, 
Method:, 
Identities:8/8(100%), Positives:8/8(100%), Gaps:0/8(0%)

Query  1   LQAFEPLR  8
           LQAFEPLR
Sbjct  43  LQAFEPLR  50


>LOW QUALITY PROTEIN: glutelin type-D 1-like [Oryza brachyantha]
Sequence ID: XP_040376334.1 Length: 480
Range 1: 43 to 50

Score:29.1 bits(61), Expect:74, 
Method:, 
Identities:8/8(100%), Positives:8/8(100%), Gaps:0/8(0%)

Query  1   LQAFEPLR  8
           LQAFEPLR
Sbjct  43  LQAFEPLR  50


>hypothetical protein GUJ93_ZPchr0006g46280 [Zizania palustris]
Sequence ID: KAG8070449.1 Length: 476
Range 1: 28 to 35

Score:29.1 bits(61), Expect:74, 
Method:, 
Identities:8/8(100%), Positives:8/8(100%), Gaps:0/8(0%)

Query  1   LQAFEPLR  8
           LQAFEPLR
Sbjct  28  LQAFEPLR  35


>12s globulin [Avena sativa]
Sequence ID: CAA54152.1 Length: 472
Range 1: 50 to 57

Score:29.1 bits(61), Expect:74, 
Method:, 
Identities:8/8(100%), Positives:8/8(100%), Gaps:0/8(0%)

Query  1   LQAFEPLR  8
           LQAFEPLR
Sbjct  50  LQAFEPLR  57


>hypothetical protein E2562_025538, partial [Oryza meyeriana var. granulata]
Sequence ID: KAF0934460.1 Length: 453
Range 1: 8 to 15

Score:29.1 bits(61), Expect:74, 
Method:, 
Identities:8/8(100%), Positives:8/8(100%), Gaps:0/8(0%)

Query  1   LQAFEPLR  8
           LQAFEPLR
Sbjct  8   LQAFEPLR  15


>DUF1343 domain-containing protein [Calditrichia bacterium]
Sequence ID: MFZ0391379.1 Length: 397
Range 1: 382 to 389

Score:29.1 bits(61), Expect:74, 
Method:, 
Identities:8/8(100%), Positives:8/8(100%), Gaps:0/8(0%)

Query  1    LQAFEPLR  8
            LQAFEPLR
Sbjct  382  LQAFEPLR  389


>unnamed protein product [Zymoseptoria tritici ST99CH_3D1]
Sequence ID: SMR47963.1 Length: 396
Range 1: 182 to 189

Score:29.1 bits(61), Expect:74, 
Method:, 
Identities:8/8(100%), Positives:8/8(100%), Gaps:0/8(0%)

Query  1    LQAFEPLR  8
            LQAFEPLR
Sbjct  182  LQAFEPLR  189


>tetratricopeptide repeat protein [Bacillus sp. SIMBA_031]
Sequence ID: WP_410572342.1 Length: 375
Range 1: 317 to 324

Score:29.1 bits(61), Expect:74, 
Method:, 
Identities:8/8(100%), Positives:8/8(100%), Gaps:0/8(0%)

Query  1    LQAFEPLR  8
            LQAFEPLR
Sbjct  317  LQAFEPLR  324


>hypothetical protein FGO68_gene16693 [Halteria grandinella]
Sequence ID: TNV74265.1 Length: 350
Range 1: 290 to 297

Score:29.1 bits(61), Expect:75, 
Method:, 
Identities:8/8(100%), Positives:8/8(100%), Gaps:0/8(0%)

Query  1    LQAFEPLR  8
            LQAFEPLR
Sbjct  290  LQAFEPLR  297


>PDZ domain-containing protein [Akkermansiaceae bacterium]
Sequence ID: NNC88860.1 Length: 343
Range 1: 47 to 54

Score:29.1 bits(61), Expect:75, 
Method:, 
Identities:8/8(100%), Positives:8/8(100%), Gaps:0/8(0%)

Query  1   LQAFEPLR  8
           LQAFEPLR
Sbjct  47  LQAFEPLR  54


>GluB-5 short variant [Oryza sativa Japonica Group]
Sequence ID: ACN12801.1 Length: 342
Range 1: 49 to 56

Score:29.1 bits(61), Expect:75, 
Method:, 
Identities:8/8(100%), Positives:8/8(100%), Gaps:0/8(0%)

Query  1   LQAFEPLR  8
           LQAFEPLR
Sbjct  49  LQAFEPLR  56


>hypothetical protein OsI_06680 [Oryza sativa Indica Group]
Sequence ID: EAY85310.1 Length: 319
Range 1: 50 to 57

Score:29.1 bits(61), Expect:75, 
Method:, 
Identities:8/8(100%), Positives:8/8(100%), Gaps:0/8(0%)

Query  1   LQAFEPLR  8
           LQAFEPLR
Sbjct  50  LQAFEPLR  57


>glutelin, partial [Oryza sativa Japonica Group]
Sequence ID: BAC77349.1 Length: 312
Range 1: 50 to 57

Score:29.1 bits(61), Expect:75, 
Method:, 
Identities:8/8(100%), Positives:8/8(100%), Gaps:0/8(0%)

Query  1   LQAFEPLR  8
           LQAFEPLR
Sbjct  50  LQAFEPLR  57


>uncharacterized protein PHACADRAFT_247599 [Phanerochaete carnosa HHB-10118-sp]
Sequence ID: XP_007390597.1 Length: 307
Range 1: 158 to 165

Score:29.1 bits(61), Expect:75, 
Method:, 
Identities:8/8(100%), Positives:8/8(100%), Gaps:0/8(0%)

Query  1    LQAFEPLR  8
            LQAFEPLR
Sbjct  158  LQAFEPLR  165


>hypothetical protein EE612_010114 [Oryza sativa]
Sequence ID: KAB8086667.1 Length: 273
Range 1: 50 to 57

Score:29.1 bits(61), Expect:75, 
Method:, 
Identities:8/8(100%), Positives:8/8(100%), Gaps:0/8(0%)

Query  1   LQAFEPLR  8
           LQAFEPLR
Sbjct  50  LQAFEPLR  57


>hypothetical protein OsJ_06084 [Oryza sativa Japonica Group]
Sequence ID: EEE56663.1 Length: 259
Range 1: 28 to 35

Score:29.1 bits(61), Expect:75, 
Method:, 
Identities:8/8(100%), Positives:8/8(100%), Gaps:0/8(0%)

Query  1   LQAFEPLR  8
           LQAFEPLR
Sbjct  28  LQAFEPLR  35


>methyltransferase domain-containing protein [Aquabacterium sp.]
Sequence ID: WP_374320192.1 Length: 218
Range 1: 31 to 38

Score:29.1 bits(61), Expect:75, 
Method:, 
Identities:8/8(100%), Positives:8/8(100%), Gaps:0/8(0%)

Query  1   LQAFEPLR  8
           LQAFEPLR
Sbjct  31  LQAFEPLR  38


>hypothetical protein [Propionibacteriaceae bacterium]
Sequence ID: HSU36511.1 Length: 204
Range 1: 41 to 48

Score:29.1 bits(61), Expect:76, 
Method:, 
Identities:8/8(100%), Positives:8/8(100%), Gaps:0/8(0%)

Query  1   LQAFEPLR  8
           LQAFEPLR
Sbjct  41  LQAFEPLR  48


>hypothetical protein [Isoptericola sp. GXG9306]
Sequence ID: WP_402468713.1 Length: 180
Range 1: 24 to 31

Score:29.1 bits(61), Expect:76, 
Method:, 
Identities:8/8(100%), Positives:8/8(100%), Gaps:0/8(0%)

Query  1   LQAFEPLR  8
           LQAFEPLR
Sbjct  24  LQAFEPLR  31


>hypothetical protein [Deltaproteobacteria bacterium]
Sequence ID: MBM4352292.1 Length: 172
Range 1: 144 to 151

Score:29.1 bits(61), Expect:76, 
Method:, 
Identities:8/8(100%), Positives:8/8(100%), Gaps:0/8(0%)

Query  1    LQAFEPLR  8
            LQAFEPLR
Sbjct  144  LQAFEPLR  151


>mercuric ion transporter MerT [Betaproteobacteria bacterium]
Sequence ID: MBI5937918.1 Length: 116
Range 1: 44 to 51

Score:29.1 bits(61), Expect:77, 
Method:, 
Identities:8/8(100%), Positives:8/8(100%), Gaps:0/8(0%)

Query  1   LQAFEPLR  8
           LQAFEPLR
Sbjct  44  LQAFEPLR  51


>hypothetical protein, partial [Paraburkholderia sp. SIMBA_027]
Sequence ID: WP_410867237.1 Length: 82
Range 1: 43 to 50

Score:29.1 bits(61), Expect:79, 
Method:, 
Identities:8/8(100%), Positives:8/8(100%), Gaps:0/8(0%)

Query  1   LQAFEPLR  8
           LQAFEPLR
Sbjct  43  LQAFEPLR  50


>hypothetical protein [Thermanaerothrix solaris]
Sequence ID: WP_315624945.1 Length: 81
Range 1: 22 to 29

Score:29.1 bits(61), Expect:79, 
Method:, 
Identities:8/8(100%), Positives:8/8(100%), Gaps:0/8(0%)

Query  1   LQAFEPLR  8
           LQAFEPLR
Sbjct  22  LQAFEPLR  29


>hypothetical protein MALV_37920 [Mycolicibacterium alvei]
Sequence ID: BBX28667.1 Length: 79
Range 1: 13 to 20

Score:29.1 bits(61), Expect:79, 
Method:, 
Identities:8/8(100%), Positives:8/8(100%), Gaps:0/8(0%)

Query  1   LQAFEPLR  8
           LQAFEPLR
Sbjct  13  LQAFEPLR  20


>alpha-(1-&gt;3)-arabinofuranosyltransferase domain-containing protein [Nocardioides nanhaiensis]
Sequence ID: WP_345271687.1 Length: 1968
Range 1: 994 to 1001

Score:26.5 bits(55), Expect:597, 
Method:, 
Identities:7/8(88%), Positives:7/8(87%), Gaps:0/8(0%)

Query  1     LQAFEPLR  8
             LQ FEPLR
Sbjct  994   LQSFEPLR  1001


>plexin-B2 isoform X2 [Erinaceus europaeus]
Sequence ID: XP_060044822.1 Length: 1824
Range 1: 971 to 978

Score:26.5 bits(55), Expect:597, 
Method:, 
Identities:7/8(88%), Positives:8/8(100%), Gaps:0/8(0%)

Query  1    LQAFEPLR  8
            LQAFEP+R
Sbjct  971  LQAFEPMR  978


>hypothetical protein PWT90_04621 [Aphanocladium album]
Sequence ID: KAJ6780746.1 Length: 1791
Range 1: 424 to 431

Score:26.5 bits(55), Expect:597, 
Method:, 
Identities:7/8(88%), Positives:8/8(100%), Gaps:0/8(0%)

Query  1    LQAFEPLR  8
            LQAF+PLR
Sbjct  424  LQAFDPLR  431


>BREX-1 system adenine-specific DNA-methyltransferase PglX [Prevotella jejuni]
Sequence ID: WP_315363905.1 Length: 1183
Range 1: 541 to 548

Score:26.5 bits(55), Expect:598, 
Method:, 
Identities:7/8(88%), Positives:7/8(87%), Gaps:0/8(0%)

Query  1    LQAFEPLR  8
            LQ FEPLR
Sbjct  541  LQSFEPLR  548


>PD-(D/E)XK nuclease family protein [Ruminococcus flavefaciens]
Sequence ID: WP_303787974.1 Length: 1111
Range 1: 741 to 748

Score:26.5 bits(55), Expect:598, 
Method:, 
Identities:7/8(88%), Positives:7/8(87%), Gaps:0/8(0%)

Query  1    LQAFEPLR  8
            LQ FEPLR
Sbjct  741  LQSFEPLR  748


>PD-(D/E)XK nuclease family protein [Ruminococcus sp.]
Sequence ID: WP_295086178.1 Length: 1111
Range 1: 741 to 748

Score:26.5 bits(55), Expect:598, 
Method:, 
Identities:7/8(88%), Positives:7/8(87%), Gaps:0/8(0%)

Query  1    LQAFEPLR  8
            LQ FEPLR
Sbjct  741  LQSFEPLR  748


>PAS-domain containing protein [Hyphomicrobiaceae bacterium]
Sequence ID: HEX7074138.1 Length: 1061
Range 1: 6 to 13

Score:26.5 bits(55), Expect:598, 
Method:, 
Identities:7/8(88%), Positives:7/8(87%), Gaps:0/8(0%)

Query  1   LQAFEPLR  8
           LQ FEPLR
Sbjct  6   LQSFEPLR  13


>hypothetical protein [Planctomycetota bacterium]
Sequence ID: MBL8727814.1 Length: 941
Range 1: 504 to 511

Score:26.5 bits(55), Expect:599, 
Method:, 
Identities:7/8(88%), Positives:7/8(87%), Gaps:0/8(0%)

Query  1    LQAFEPLR  8
            LQ FEPLR
Sbjct  504  LQSFEPLR  511


>hypothetical protein G3M48_006995 [Beauveria asiatica]
Sequence ID: KAK8143592.1 Length: 928
Range 1: 443 to 450

Score:26.5 bits(55), Expect:599, 
Method:, 
Identities:7/8(88%), Positives:8/8(100%), Gaps:0/8(0%)

Query  1    LQAFEPLR  8
            LQAF+PLR
Sbjct  443  LQAFDPLR  450


>voltage-gated chloride channel [Cordyceps militaris CM01]
Sequence ID: XP_006666274.1 Length: 917
Range 1: 441 to 448

Score:26.5 bits(55), Expect:599, 
Method:, 
Identities:7/8(88%), Positives:8/8(100%), Gaps:0/8(0%)

Query  1    LQAFEPLR  8
            LQAF+PLR
Sbjct  441  LQAFDPLR  448


>voltage-gated chloride channel [Cordyceps fumosorosea ARSEF 2679]
Sequence ID: XP_018707264.1 Length: 914
Range 1: 435 to 442

Score:26.5 bits(55), Expect:599, 
Method:, 
Identities:7/8(88%), Positives:8/8(100%), Gaps:0/8(0%)

Query  1    LQAFEPLR  8
            LQAF+PLR
Sbjct  435  LQAFDPLR  442


>chloride channel protein 5 [Podospora didyma]
Sequence ID: KAK3375285.1 Length: 906
Range 1: 430 to 437

Score:26.5 bits(55), Expect:599, 
Method:, 
Identities:7/8(88%), Positives:8/8(100%), Gaps:0/8(0%)

Query  1    LQAFEPLR  8
            LQAF+PLR
Sbjct  430  LQAFDPLR  437


>chloride channel protein 3, 4 [Cordyceps javanica]
Sequence ID: TQW00355.1 Length: 906
Range 1: 437 to 444

Score:26.5 bits(55), Expect:599, 
Method:, 
Identities:7/8(88%), Positives:8/8(100%), Gaps:0/8(0%)

Query  1    LQAFEPLR  8
            LQAF+PLR
Sbjct  437  LQAFDPLR  444


>hypothetical protein LMH87_011706 [Akanthomyces muscarius]
Sequence ID: XP_056052697.1 Length: 905
Range 1: 431 to 438

Score:26.5 bits(55), Expect:599, 
Method:, 
Identities:7/8(88%), Positives:8/8(100%), Gaps:0/8(0%)

Query  1    LQAFEPLR  8
            LQAF+PLR
Sbjct  431  LQAFDPLR  438


>Chloride channel [Blumeria graminis f. sp. tritici 96224]
Sequence ID: EPQ64417.1 Length: 867
Range 1: 396 to 403

Score:26.5 bits(55), Expect:599, 
Method:, 
Identities:7/8(88%), Positives:8/8(100%), Gaps:0/8(0%)

Query  1    LQAFEPLR  8
            LQAF+PLR
Sbjct  396  LQAFDPLR  403


>309_t:CDS:10, partial [Dentiscutata erythropus]
Sequence ID: CAG8754161.1 Length: 797
Range 1: 310 to 317

Score:26.5 bits(55), Expect:599, 
Method:, 
Identities:7/8(88%), Positives:8/8(100%), Gaps:0/8(0%)

Query  1    LQAFEPLR  8
            LQAF+PLR
Sbjct  310  LQAFDPLR  317


>MAG: hypothetical protein B5M54_04195 [Candidatus Aminicenantes bacterium 4484_214]
Sequence ID: OQX54904.1 Length: 772
Range 1: 307 to 314

Score:26.5 bits(55), Expect:599, 
Method:, 
Identities:7/8(88%), Positives:7/8(87%), Gaps:0/8(0%)

Query  1    LQAFEPLR  8
            LQ FEPLR
Sbjct  307  LQSFEPLR  314


>hypothetical protein QVD17_01041 [Tagetes erecta]
Sequence ID: KAK1435280.1 Length: 756
Range 1: 648 to 655

Score:26.5 bits(55), Expect:599, 
Method:, 
Identities:7/8(88%), Positives:7/8(87%), Gaps:0/8(0%)

Query  1    LQAFEPLR  8
            LQ FEPLR
Sbjct  648  LQSFEPLR  655


>hypothetical protein NLG97_g7247 [Lecanicillium saksenae]
Sequence ID: KAJ3483686.1 Length: 699
Range 1: 231 to 238

Score:26.5 bits(55), Expect:600, 
Method:, 
Identities:7/8(88%), Positives:8/8(100%), Gaps:0/8(0%)

Query  1    LQAFEPLR  8
            LQAF+PLR
Sbjct  231  LQAFDPLR  238


>ATP-binding protein [Gemmataceae bacterium]
Sequence ID: HEV3263787.1 Length: 696
Range 1: 39 to 46

Score:26.5 bits(55), Expect:600, 
Method:, 
Identities:7/8(88%), Positives:8/8(100%), Gaps:0/8(0%)

Query  1   LQAFEPLR  8
           LQAF+PLR
Sbjct  39  LQAFDPLR  46


>PD-(D/E)XK nuclease family protein [Ruminococcus sp.]
Sequence ID: MBP5378801.1 Length: 684
Range 1: 314 to 321

Score:26.5 bits(55), Expect:600, 
Method:, 
Identities:7/8(88%), Positives:7/8(87%), Gaps:0/8(0%)

Query  1    LQAFEPLR  8
            LQ FEPLR
Sbjct  314  LQSFEPLR  321


>uncharacterized protein KVR01_001618 [Diaporthe batatas]
Sequence ID: XP_044649573.1 Length: 625
Range 1: 285 to 292

Score:26.5 bits(55), Expect:600, 
Method:, 
Identities:7/8(88%), Positives:8/8(100%), Gaps:0/8(0%)

Query  1    LQAFEPLR  8
            LQAF+PLR
Sbjct  285  LQAFDPLR  292


>hypothetical protein DHEL01_v201189 [Diaporthe helianthi]
Sequence ID: POS80424.1 Length: 612
Range 1: 272 to 279

Score:26.5 bits(55), Expect:600, 
Method:, 
Identities:7/8(88%), Positives:8/8(100%), Gaps:0/8(0%)

Query  1    LQAFEPLR  8
            LQAF+PLR
Sbjct  272  LQAFDPLR  279


>S8 family peptidase [Hymenobacter gummosus]
Sequence ID: WP_126695905.1 Length: 558
Range 1: 194 to 201

Score:26.5 bits(55), Expect:601, 
Method:, 
Identities:7/8(88%), Positives:8/8(100%), Gaps:0/8(0%)

Query  1    LQAFEPLR  8
            +QAFEPLR
Sbjct  194  MQAFEPLR  201


>cytochrome P450 6k1 [Bemisia tabaci]
Sequence ID: XP_018904094.2 Length: 524
Range 1: 239 to 246

Score:26.5 bits(55), Expect:601, 
Method:, 
Identities:7/8(88%), Positives:8/8(100%), Gaps:0/8(0%)

Query  1    LQAFEPLR  8
            LQAF+PLR
Sbjct  239  LQAFDPLR  246


>UDP-N-acetylmuramoyl-L-alanine--D-glutamate ligase [Holosporales bacterium]
Sequence ID: MDR1475028.1 Length: 503
Range 1: 345 to 352

Score:26.5 bits(55), Expect:602, 
Method:, 
Identities:7/8(88%), Positives:7/8(87%), Gaps:0/8(0%)

Query  1    LQAFEPLR  8
            LQ FEPLR
Sbjct  345  LQSFEPLR  352


>18612_t:CDS:2, partial [Racocetra persica]
Sequence ID: CAG8719461.1 Length: 453
Range 1: 223 to 230

Score:26.5 bits(55), Expect:602, 
Method:, 
Identities:7/8(88%), Positives:8/8(100%), Gaps:0/8(0%)

Query  1    LQAFEPLR  8
            LQAF+PLR
Sbjct  223  LQAFDPLR  230


>DUF1552 domain-containing protein [Gemmatimonadales bacterium]
Sequence ID: MFL5516062.1 Length: 450
Range 1: 32 to 39

Score:26.5 bits(55), Expect:602, 
Method:, 
Identities:7/8(88%), Positives:7/8(87%), Gaps:0/8(0%)

Query  1   LQAFEPLR  8
           LQ FEPLR
Sbjct  32  LQSFEPLR  39


>D-amino acid dehydrogenase [Saccharospirillum salsuginis]
Sequence ID: WP_189613075.1 Length: 423
Range 1: 412 to 419

Score:26.5 bits(55), Expect:603, 
Method:, 
Identities:7/8(88%), Positives:8/8(100%), Gaps:0/8(0%)

Query  1    LQAFEPLR  8
            LQAF+PLR
Sbjct  412  LQAFDPLR  419


>TolC family protein [Rubrivivax sp.]
Sequence ID: MBL8306027.1 Length: 417
Range 1: 247 to 254

Score:26.5 bits(55), Expect:603, 
Method:, 
Identities:7/8(88%), Positives:8/8(100%), Gaps:0/8(0%)

Query  1    LQAFEPLR  8
            LQAFEP+R
Sbjct  247  LQAFEPMR  254


>DUF1343 domain-containing protein [Archangium sp.]
Sequence ID: HEY0881272.1 Length: 391
Range 1: 377 to 384

Score:26.5 bits(55), Expect:603, 
Method:, 
Identities:7/8(88%), Positives:7/8(87%), Gaps:0/8(0%)

Query  1    LQAFEPLR  8
            LQ FEPLR
Sbjct  377  LQSFEPLR  384


>VanZ family protein [Bryobacter aggregatus]
Sequence ID: WP_162179978.1 Length: 377
Range 1: 90 to 97

Score:26.5 bits(55), Expect:604, 
Method:, 
Identities:7/8(88%), Positives:8/8(100%), Gaps:0/8(0%)

Query  1   LQAFEPLR  8
           LQAFEP+R
Sbjct  90  LQAFEPMR  97


>MULTISPECIES: phosphate ABC transporter permease subunit PstC [unclassified Corynebacterium]
Sequence ID: WP_301713198.1 Length: 358
Range 1: 85 to 92

Score:26.5 bits(55), Expect:604, 
Method:, 
Identities:7/8(88%), Positives:8/8(100%), Gaps:0/8(0%)

Query  1   LQAFEPLR  8
           LQAF+PLR
Sbjct  85  LQAFDPLR  92


>MULTISPECIES: arsenic resistance protein [Natronospira]
Sequence ID: WP_346051278.1 Length: 325
Range 1: 163 to 170

Score:26.5 bits(55), Expect:605, 
Method:, 
Identities:7/8(88%), Positives:7/8(87%), Gaps:0/8(0%)

Query  1    LQAFEPLR  8
            LQ FEPLR
Sbjct  163  LQSFEPLR  170


>hypothetical protein [Bacteroidota bacterium]
Sequence ID: MCA0237768.1 Length: 307
Range 1: 234 to 241

Score:26.5 bits(55), Expect:606, 
Method:, 
Identities:7/8(88%), Positives:8/8(100%), Gaps:0/8(0%)

Query  1    LQAFEPLR  8
            LQAF+PLR
Sbjct  234  LQAFDPLR  241


>phosphatidylinositol-specific phospholipase C/glycerophosphodiester phosphodiesterase family protein [Phanerochaete sordida]
Sequence ID: GJE87602.1 Length: 306
Range 1: 157 to 164

Score:26.5 bits(55), Expect:606, 
Method:, 
Identities:7/8(88%), Positives:8/8(100%), Gaps:0/8(0%)

Query  1    LQAFEPLR  8
            LQAF+PLR
Sbjct  157  LQAFDPLR  164


>mannosyltransferase OCH1-like enzyme [Actinomycetota bacterium]
Sequence ID: MCW3036631.1 Length: 299
Range 1: 171 to 178

Score:26.5 bits(55), Expect:606, 
Method:, 
Identities:7/8(88%), Positives:7/8(87%), Gaps:0/8(0%)

Query  1    LQAFEPLR  8
            LQ FEPLR
Sbjct  171  LQSFEPLR  178


>LD-carboxypeptidase [Alphaproteobacteria bacterium]
Sequence ID: MBR2922933.1 Length: 295
Range 1: 251 to 258

Score:26.5 bits(55), Expect:606, 
Method:, 
Identities:7/8(88%), Positives:7/8(87%), Gaps:0/8(0%)

Query  1    LQAFEPLR  8
            LQ FEPLR
Sbjct  251  LQSFEPLR  258


>hypothetical protein [Saprospiraceae bacterium]
Sequence ID: HPI06144.1 Length: 277
Range 1: 234 to 241

Score:26.5 bits(55), Expect:607, 
Method:, 
Identities:7/8(88%), Positives:8/8(100%), Gaps:0/8(0%)

Query  1    LQAFEPLR  8
            LQAF+PLR
Sbjct  234  LQAFDPLR  241


>isoprenyl transferase [Coriobacteriaceae bacterium]
Sequence ID: NLG11085.1 Length: 261
Range 1: 21 to 28

Score:26.5 bits(55), Expect:608, 
Method:, 
Identities:7/8(88%), Positives:8/8(100%), Gaps:0/8(0%)

Query  1   LQAFEPLR  8
           LQAF+PLR
Sbjct  21  LQAFDPLR  28


>hypothetical protein N7513_000765 [Penicillium frequentans]
Sequence ID: KAJ5564523.1 Length: 248
Range 1: 90 to 97

Score:26.5 bits(55), Expect:608, 
Method:, 
Identities:7/8(88%), Positives:7/8(87%), Gaps:0/8(0%)

Query  1   LQAFEPLR  8
           LQ FEPLR
Sbjct  90  LQSFEPLR  97


>putative non-specific serine/threonine protein kinase [Helianthus annuus]
Sequence ID: KAJ0806671.1 Length: 240
Range 1: 134 to 141

Score:26.5 bits(55), Expect:609, 
Method:, 
Identities:7/8(88%), Positives:7/8(87%), Gaps:0/8(0%)

Query  1    LQAFEPLR  8
            LQ FEPLR
Sbjct  134  LQSFEPLR  141


>hypothetical protein [Actinomycetota bacterium]
Sequence ID: MEA2566706.1 Length: 234
Range 1: 106 to 113

Score:26.5 bits(55), Expect:609, 
Method:, 
Identities:7/8(88%), Positives:7/8(87%), Gaps:0/8(0%)

Query  1    LQAFEPLR  8
            LQ FEPLR
Sbjct  106  LQSFEPLR  113


>helix-turn-helix transcriptional regulator [Terracidiphilus sp.]
Sequence ID: HTM15551.1 Length: 233
Range 1: 164 to 171

Score:26.5 bits(55), Expect:609, 
Method:, 
Identities:7/8(88%), Positives:8/8(100%), Gaps:0/8(0%)

Query  1    LQAFEPLR  8
            LQAF+PLR
Sbjct  164  LQAFDPLR  171


>ester cyclase [Planctomycetales bacterium]
Sequence ID: MCA9135193.1 Length: 232
Range 1: 143 to 150

Score:26.5 bits(55), Expect:609, 
Method:, 
Identities:7/8(88%), Positives:8/8(100%), Gaps:0/8(0%)

Query  1    LQAFEPLR  8
            LQAF+PLR
Sbjct  143  LQAFDPLR  150


>nucleotidyl transferase AbiEii/AbiGii toxin family protein [Candidatus Amesbacteria bacterium]
Sequence ID: MBI2008053.1 Length: 225
Range 1: 57 to 64

Score:26.5 bits(55), Expect:610, 
Method:, 
Identities:7/8(88%), Positives:8/8(100%), Gaps:0/8(0%)

Query  1   LQAFEPLR  8
           LQAF+PLR
Sbjct  57  LQAFDPLR  64


>nucleotidyltransferase family protein [Acidobacteriota bacterium]
Sequence ID: MCB1053113.1 Length: 211
Range 1: 173 to 180

Score:26.5 bits(55), Expect:611, 
Method:, 
Identities:7/8(88%), Positives:7/8(87%), Gaps:0/8(0%)

Query  1    LQAFEPLR  8
            LQ FEPLR
Sbjct  173  LQSFEPLR  180


>MAG: 2OG-Fe(II) oxygenase [Lysobacteraceae bacterium]
Sequence ID: PZO08467.1 Length: 209
Range 1: 91 to 98

Score:26.5 bits(55), Expect:611, 
Method:, 
Identities:7/8(88%), Positives:8/8(100%), Gaps:0/8(0%)

Query  1   LQAFEPLR  8
           LQAF+PLR
Sbjct  91  LQAFDPLR  98


>FAD-dependent oxidoreductase [Nocardioides sp.]
Sequence ID: MDN5895601.1 Length: 203
Range 1: 196 to 203

Score:26.5 bits(55), Expect:611, 
Method:, 
Identities:7/8(88%), Positives:8/8(100%), Gaps:0/8(0%)

Query  1    LQAFEPLR  8
            LQAF+PLR
Sbjct  196  LQAFDPLR  203


>DUF1499 domain-containing protein [Paracoccaceae bacterium]
Sequence ID: MFN3145794.1 Length: 152
Range 1: 145 to 152

Score:26.5 bits(55), Expect:617, 
Method:, 
Identities:7/8(88%), Positives:8/8(100%), Gaps:0/8(0%)

Query  1    LQAFEPLR  8
            LQAF+PLR
Sbjct  145  LQAFDPLR  152


>amino acid adenylation domain-containing protein [Thermoanaerobaculia bacterium]
Sequence ID: HVR98125.1 Length: 3725
Range 1: 3304 to 3310

Score:26.1 bits(54), Expect:846, 
Method:, 
Identities:7/7(100%), Positives:7/7(100%), Gaps:0/7(0%)

Query  2     QAFEPLR  8
             QAFEPLR
Sbjct  3304  QAFEPLR  3310


>uncharacterized protein I203_103276 [Kwoniella mangroviensis CBS 8507]
Sequence ID: XP_065374095.1 Length: 3300
Range 1: 829 to 835

Score:26.1 bits(54), Expect:846, 
Method:, 
Identities:7/7(100%), Positives:7/7(100%), Gaps:0/7(0%)

Query  2    QAFEPLR  8
            QAFEPLR
Sbjct  829  QAFEPLR  835


>type I polyketide synthase [Corallococcus exercitus]
Sequence ID: WP_120528714.1 Length: 2205
Range 1: 1038 to 1045

Score:26.1 bits(54), Expect:846, 
Method:, 
Identities:7/8(88%), Positives:8/8(100%), Gaps:0/8(0%)

Query  1     LQAFEPLR  8
             L+AFEPLR
Sbjct  1038  LEAFEPLR  1045


>sacsin N-terminal ATP-binding-like domain-containing protein [Natronolimnohabitans sp. A-GB9]
Sequence ID: WP_306759132.1 Length: 2205
Range 1: 605 to 612

Score:26.1 bits(54), Expect:846, 
Method:, 
Identities:7/8(88%), Positives:8/8(100%), Gaps:0/8(0%)

Query  1    LQAFEPLR  8
            L+AFEPLR
Sbjct  605  LHAFEPLR  612


>sacsin N-terminal ATP-binding-like domain-containing protein [Halorubrum sp. ASP121]
Sequence ID: WP_137707615.1 Length: 2182
Range 1: 595 to 602

Score:26.1 bits(54), Expect:846, 
Method:, 
Identities:7/8(88%), Positives:8/8(100%), Gaps:0/8(0%)

Query  1    LQAFEPLR  8
            L+AFEPLR
Sbjct  595  LHAFEPLR  602


>sacsin N-terminal ATP-binding-like domain-containing protein [Halorubrum salsamenti]
Sequence ID: WP_144928009.1 Length: 2182
Range 1: 595 to 602

Score:26.1 bits(54), Expect:846, 
Method:, 
Identities:7/8(88%), Positives:8/8(100%), Gaps:0/8(0%)

Query  1    LQAFEPLR  8
            L+AFEPLR
Sbjct  595  LHAFEPLR  602


>condensation domain-containing protein [Pyrinomonadaceae bacterium]
Sequence ID: MET0646013.1 Length: 2019
Range 1: 1137 to 1143

Score:26.1 bits(54), Expect:847, 
Method:, 
Identities:7/7(100%), Positives:7/7(100%), Gaps:0/7(0%)

Query  2     QAFEPLR  8
             QAFEPLR
Sbjct  1137  QAFEPLR  1143


>SDR family NAD(P)-dependent oxidoreductase [Micromonospora sp. NPDC048935]
Sequence ID: WP_393316918.1 Length: 1928
Range 1: 775 to 781

Score:26.1 bits(54), Expect:847, 
Method:, 
Identities:7/7(100%), Positives:7/7(100%), Gaps:0/7(0%)

Query  2    QAFEPLR  8
            QAFEPLR
Sbjct  775  QAFEPLR  781


>MAG: hypothetical protein AMXMBFR33_16460 [Candidatus Xenobia bacterium]
Sequence ID: GMU52500.1 Length: 1820
Range 1: 400 to 406

Score:26.1 bits(54), Expect:847, 
Method:, 
Identities:7/7(100%), Positives:7/7(100%), Gaps:0/7(0%)

Query  2    QAFEPLR  8
            QAFEPLR
Sbjct  400  QAFEPLR  406


>dermonecrotic toxin domain-containing protein [Pseudomonas sp. RIT-PI-S]
Sequence ID: WP_263263356.1 Length: 1703
Range 1: 1603 to 1609

Score:26.1 bits(54), Expect:847, 
Method:, 
Identities:7/7(100%), Positives:7/7(100%), Gaps:0/7(0%)

Query  2     QAFEPLR  8
             QAFEPLR
Sbjct  1603  QAFEPLR  1609


>hypothetical protein [Acidobacteriota bacterium]
Sequence ID: MDT5268375.1 Length: 1563
Range 1: 1132 to 1138

Score:26.1 bits(54), Expect:847, 
Method:, 
Identities:7/7(100%), Positives:7/7(100%), Gaps:0/7(0%)

Query  2     QAFEPLR  8
             QAFEPLR
Sbjct  1132  QAFEPLR  1138


>SDR family oxidoreductase [Actinomycetota bacterium]
Sequence ID: NIA28583.1 Length: 1545
Range 1: 1124 to 1131

Score:26.1 bits(54), Expect:847, 
Method:, 
Identities:7/8(88%), Positives:7/8(87%), Gaps:0/8(0%)

Query  1     LQAFEPLR  8
             LQ FEPLR
Sbjct  1124  LQTFEPLR  1131


Query #2: Asativa2 Query ID: lcl|Query_3323359 Length: 12

Clusters producing significant alignments:
                                                                  #          #          Scientific      Cluster                    Max    Total Query   E   Per.   Acc.                        
Cluster Rep.                                                      Mem.       Taxa       Name            Ancestor        Taxid      Score  Score cover Value Ident  Len        Accession        
11S globulin [Avena sativa]                                       2          1          Avena sativa    oats            4498       41.8   41.8  100%  0.005 100.00 527        CAA52764.1       
RecName: Full=12S seed storage globulin 1; Contains: RecName:...  3          1          Avena sativa    oats            4498       41.8   41.8  100%  0.005 100.00 518        P12615.1         
12s globulin [Avena sativa]                                       1          1          Avena sativa    oats            4498       41.8   41.8  100%  0.005 100.00 515        CAA54153.1       
unnamed protein product [Alopecurus aequalis]                     2          1          Alopecurus a... monocots        114194     41.8   41.8  100%  0.005 100.00 515        CAM0908592.1     
unnamed protein product [Alopecurus aequalis]                     1          1          Alopecurus a... monocots        114194     41.8   41.8  100%  0.005 100.00 497        CAM0958780.1     
12S seed storage globulin 1-like [Lolium rigidum]                 4          3          Lolium          monocots        4520       41.8   41.8  100%  0.005 100.00 494        XP_047068708.1   
unnamed protein product [Alopecurus aequalis]                     5          1          Alopecurus a... monocots        114194     41.8   41.8  100%  0.005 100.00 470        CAM0958767.1     
unnamed protein product [Alopecurus aequalis]                     1          1          Alopecurus a... monocots        114194     41.8   41.8  100%  0.005 100.00 420        CAM0908591.1     
12S seed storage globulin 1 [Brachypodium distachyon]             1          1          Brachypodium... stiff brome     15368      38.4   38.4  100%  0.081 91.67  493        XP_003566659.1   
12S seed storage globulin 1 [Brachypodium distachyon]             1          1          Brachypodium... stiff brome     15368      38.4   38.4  100%  0.081 91.67  492        XP_010231907.1   
12s globulin [Avena sativa]                                       1          1          Avena sativa    oats            4498       38.4   38.4  92%   0.081 100.00 472        CAA54152.1       
12S seed storage globulin 2-like [Brachypodium distachyon]        1          1          Brachypodium... stiff brome     15368      38.4   38.4  100%  0.081 91.67  470        XP_024315503.1   
hypothetical protein BRADI_2g37860v3 [Brachypodium distachyon]    1          1          Brachypodium... stiff brome     15368      38.4   38.4  100%  0.081 91.67  404        KQK07831.1       
unnamed protein product [Alopecurus aequalis]                     1          1          Alopecurus a... monocots        114194     37.5   37.5  100%  0.16  91.67  517        CAM0871388.1     
glutelin type-B 2-like [Phragmites australis]                     1          1          Phragmites a... common reed     29695      35.8   35.8  92%   0.65  90.91  530        XP_062224717.1   
unnamed protein product [Alopecurus aequalis]                     1          1          Alopecurus a... monocots        114194     35.8   35.8  83%   0.65  100.00 503        CAM0947378.1     
hypothetical protein BRADI_2g38015v3 [Brachypodium distachyon]    1          1          Brachypodium... stiff brome     15368      35.4   35.4  100%  0.92  83.33  432        KQK07849.1       
hypothetical protein BRADI_4g29131v3, partial [Brachypodium...    1          1          Brachypodium... stiff brome     15368      34.1   34.1  100%  2.6   83.33  439        KQJ90041.1       
unnamed protein product [Symbiodinium microadriaticum]            2          1          Symbiodinium... dinoflagellates 2951       32.5   32.5  92%   10    90.91  472        CAE7190972.1     
tripartite motif-containing protein 16-like protein [Etheostom... 1          1          Etheostoma s... orangethroat... 54343      31.6   31.6  100%  21    75.00  377        XP_032388158.1   
dihydroorotate dehydrogenase [Clostridia bacterium]               1          1          Clostridia b... firmicutes      2044939    31.2   31.2  92%   30    83.33  175        NLC37839.1       
cyanophycin synthetase [Cyanobacteria bacterium UBA8803]          1          1          Cyanobacteri... cyanobacteria   2055779    30.8   30.8  92%   42    81.82  895        HBL62660.1       
hypothetical protein E2562_010335 [Oryza meyeriana var....        1          1          Oryza meyeri... monocots        110450     30.8   30.8  100%  42    75.00  501        KAF0932420.1     
glutelin type-B 2 precursor [Oryza sativa Japonica Group]         18         4          Oryza           monocots        4527       30.8   30.8  100%  42    75.00  495        NP_001403284.1   
hypothetical protein DAI22_02g108400 [Oryza sativa Japonica...    2          2          Oryza sativa    Asian cultiv... 4530       30.8   30.8  100%  42    75.00  382        KAF2944014.1     
helix-turn-helix domain-containing protein [Clostridia bacterium] 1          1          Clostridia b... firmicutes      2044939    30.8   30.8  75%   42    88.89  280        MDO4154194.1     
cyanophycin synthetase [Cyanobacteria bacterium UBA9273]          1          1          Cyanobacteri... cyanobacteria   2055791    30.8   30.8  92%   43    81.82  121        HBB33483.1       
acyl carrier protein [Lawsonibacter sp.]                          1          1          Lawsonibacte... firmicutes      2185275    30.8   30.8  92%   44    71.43  77         MCI9655116.1     
GC-rich sequence DNA-binding factor domain [Trinorchestia...      1          1          Trinorchesti... amphipods       1923959    30.3   30.3  75%   60    88.89  916        KAF2367754.1     
PAX3- and PAX7-binding protein 1 [Hyalella azteca]                1          1          Hyalella azteca amphipods       294128     30.3   30.3  75%   60    88.89  912        XP_018023323.1   
aromatic motif membrane protein [Mycoplasma sp. 'Moose RK']       1          1          Mycoplasma s... mycoplasmas     2780095    30.3   30.3  67%   60    100.00 665        WP_196362812.1   
hypothetical protein PNEG_00148 [Pneumocystis murina B123]        1          1          Pneumocystis... ascomycete f... 1069680    30.3   30.3  67%   60    100.00 560        XP_007872009.1   
hypothetical protein [Nanoarchaeota archaeon]                     1          1          Nanoarchaeot... archaea         2026764    30.3   30.3  100%  60    64.71  523        MDO8508104.1     
glutelin type-B 5-like [Phragmites australis]                     1          1          Phragmites a... common reed     29695      30.3   30.3  100%  60    66.67  481        XP_062224596.1   
hypothetical protein [Archangium violaceum]                       1          1          Archangium v... bacteria        83451      30.3   30.3  83%   61    80.00  128        WP_204223675.1   
MAG: hypothetical protein M1820_008058 [Bogoriella megaspora]     1          1          Bogoriella m... ascomycete f... 2939406    29.9   29.9  92%   85    62.50  1001       KAI9696684.1     
hypothetical protein [Candidatus Omnitrophota bacterium]          1          1          Candidatus O... bacteria        2035772    29.9   29.9  67%   85    100.00 803        MCM8803527.1     
hypothetical protein PGB90_005938 [Kerria lacca]                  1          1          Kerria lacca    common lac s... 473130     29.9   29.9  67%   85    100.00 802        XKL63574.1       
legumin type B-like [Lotus japonicus]                             2          1          Lotus japonicus eudicots        34305      29.9   29.9  75%   85    88.89  583        XP_057426694.1   
AAA family ATPase [Bifidobacterium adolescentis]                  5          1          Bifidobacter... high G+C Gra... 1680       29.9   29.9  67%   85    100.00 513        WP_411938272.1   
hypothetical protein LUZ61_010950 [Rhynchospora tenuis]           1          1          Rhynchospora... monocots        198213     29.9   29.9  75%   85    88.89  509        KAJ3707245.1     
AAA family ATPase [Bifidobacterium bifidum]                       9          5          Bifidobacterium high G+C Gra... 1678       29.9   29.9  67%   85    100.00 498        WP_271719076.1   
legumin storage protein 3, partial [Lotus japonicus]              1          1          Lotus japonicus eudicots        34305      29.9   29.9  75%   85    88.89  498        CAR78995.1       
zinc finger protein 271-like [Chelonoidis abingdonii]             1          1          Chelonoidis ... Abingdon isl... 106734     29.9   29.9  67%   85    100.00 458        XP_032648516.1   
class I adenylate-forming enzyme family protein [Spirochaetota... 1          1          Spirochaetot... bacteria        2202144    29.9   29.9  67%   85    100.00 452        MEE1290854.1     
AAA family ATPase [Bifidobacterium bifidum]                       2          2          Bifidobacter... high G+C Gra... 31953      29.9   29.9  67%   85    100.00 435        WP_411936757.1   
Glutelin [Rhynchospora pubera]                                    3          1          Rhynchospora... monocots        906938     29.9   29.9  75%   85    88.89  372        KAJ4758889.1     
glycosyltransferase family 4 protein [Candidatus...               1          1          Candidatus P... bacteria        2030811    29.9   29.9  92%   85    76.92  347        MBM3231649.1     
hypothetical protein [Candidatus Omnitrophota bacterium]          1          1          Candidatus O... bacteria        2035772    29.9   29.9  67%   85    100.00 308        MCM8786404.1     
unnamed protein product [Miscanthus lutarioriparius]              1          1          Miscanthus l... monocots        422564     29.9   29.9  67%   85    100.00 235        CAD6224123.1     
HAD-IA family hydrolase [Candidatus Zixiibacteriota bacterium]    1          1          Candidatus Z... bacteria        2053527    29.9   29.9  92%   85    73.33  230        HXG51147.1       
hypothetical protein [Bifidobacterium bifidum]                    1          1          Bifidobacter... high G+C Gra... 1681       29.9   29.9  67%   87    100.00 117        WP_147328176.1   
type II toxin-antitoxin system Phd/YefM family antitoxin...       1          1          Rhodohalobac... bacteria        1974210    29.9   29.9  67%   87    100.00 93         WP_322570545.1   
hypothetical protein [Bifidobacterium bifidum]                    1          1          Bifidobacter... high G+C Gra... 1681       29.9   29.9  67%   87    100.00 91         MDB1299452.1     
hypothetical protein BGZ52_008421 [Haplosporangium bisporale]     1          1          Haplosporang... mucoromycota... 1897645    29.5   29.5  75%   121   88.89  343        KAF8924288.1     
MAG: CRISPR-associated protein [bacterium]                        1          1          bacterium       bacteria        1869227    29.5   29.5  100%  121   76.92  324        TAJ76308.1       
MAG TPA: replisome organizer protein [Caudoviricetes sp.]         1          1          Caudoviricet... viruses         2832643    29.5   29.5  67%   121   100.00 275        DAR58374.1       
MAG TPA: replisome organizer protein [Caudoviricetes sp.]         3          2          unclassified... viruses         2788787    29.5   29.5  67%   121   100.00 275        DAY10684.1       
hypothetical protein [Tagaea sp. CACIAM 22H2]                     1          1          Tagaea sp. C... a-proteobact... 2109627    29.5   29.5  92%   121   72.73  273        MBC8792011.1     
MAG TPA: replisome organizer protein [Caudoviricetes sp.]         3          1          Caudoviricet... viruses         2832643    29.5   29.5  67%   121   100.00 273        DAT17104.1       
zinc ribbon domain-containing protein [Oscillospiraceae...        1          1          Oscillospira... firmicutes      2485925    29.5   29.5  67%   121   100.00 252        MBQ9248913.1     
methionine biosynthesis protein MetW [Candidatus Omnitrophota...  2          1          Candidatus O... bacteria        2035772    29.5   29.5  67%   121   100.00 192        MBF0484315.1     
nucleotidyltransferase substrate binding protein [Treponema sp.]  1          1          Treponema sp.   spirochetes     166        29.5   29.5  75%   122   88.89  142        MDR0598159.1     
acyl carrier protein [Paludibacteraceae bacterium]                1          1          Paludibacter... CFB group ba... 2748031    29.5   29.5  67%   124   100.00 76         MBR5678449.1     
hypothetical protein [Erysipelotrichaceae bacterium]              1          1          Erysipelotri... firmicutes      2049044    29.1   29.1  92%   170   72.73  3986       MDR1794845.1     
hypothetical protein LSH36_25g07051 [Paralvinella palmiformis]    1          1          Paralvinella... palm worm       53620      29.1   29.1  83%   170   81.82  1845       KAK2167696.1     
unnamed protein product [Porites lobata]                          3          3          Porites         stony corals    46719      29.1   29.1  83%   170   80.00  1469       CAH3157064.1     
PAS domain S-box protein [Gammaproteobacteria bacterium]          2          2          Gammaproteob... g-proteobact... 1236       29.1   29.1  75%   170   88.89  1160       MCP5133220.1     
unnamed protein product [Symbiodinium sp. CCMP2456]               1          1          Symbiodinium... dinoflagellates 1519616    29.1   29.1  83%   170   90.00  837        CAE7677418.1     
MAG: alanine--tRNA ligase [Candidatus Harrisonbacteria bacteri... 1          1          Candidatus H... bacteria        1974582    29.1   29.1  92%   170   81.82  638        PIT93093.1       
response regulator [Candidatus Competibacteraceae bacterium]      1          1          Candidatus C... g-proteobact... 2053538    29.1   29.1  75%   170   88.89  625        MCB1782095.1     
VCBS repeat-containing protein [Thermodesulfobacteriota...        1          1          Thermodesulf... bacteria        2202153    29.1   29.1  92%   170   64.29  613        NPA49588.1       
hydantoinase/oxoprolinase family protein [Acidobacteriaceae...    1          1          Acidobacteri... bacteria        2052142    29.1   29.1  83%   170   80.00  586        HEY5215066.1     
response regulator transcription factor [Eisenbergiella tayi]     2          1          Eisenbergiel... firmicutes      1432052    29.1   29.1  75%   171   88.89  511        WP_069411115.1   
glutelin type-B 4-like [Oryza brachyantha]                        2          1          Oryza brachy... malo sina       4533       29.1   29.1  100%  171   66.67  494        XP_006647142.1   
hypothetical protein GW17_00000927 [Ensete ventricosum]           1          1          Ensete ventr... monocots        4639       29.1   29.1  75%   171   90.00  483        RWW34321.1       
hypothetical protein OPV22_010922 [Ensete ventricosum]            1          1          Ensete ventr... monocots        4639       29.1   29.1  75%   171   90.00  404        KAJ8500370.1     
helix-turn-helix domain-containing protein [Eisenbergiella sp.]   1          1          Eisenbergiel... firmicutes      1924109    29.1   29.1  75%   172   88.89  244        MFR6331384.1     
hypothetical protein BHM03_00048201 [Ensete ventricosum]          2          1          Ensete ventr... monocots        4639       29.1   29.1  75%   172   90.00  203        RZS16236.1       
hypothetical protein B296_00039147 [Ensete ventricosum]           1          1          Ensete ventr... monocots        4639       29.1   29.1  75%   172   90.00  200        RRT40777.1       
hypothetical protein [Vibrio alginolyticus]                       2          2          Vibrio          g-proteobact... 662        29.1   29.1  75%   173   88.89  152        WP_054578818.1   
dystonin isoform X1 [Monodelphis domestica]                       20         1          Monodelphis ... gray short-t... 13616      28.6   28.6  75%   241   90.00  8726       XP_056670268.1   
dystonin isoform X21 [Monodelphis domestica]                      1          1          Monodelphis ... gray short-t... 13616      28.6   28.6  75%   241   90.00  7823       XP_056670287.1   
dystonin isoform X22 [Monodelphis domestica]                      1          1          Monodelphis ... gray short-t... 13616      28.6   28.6  75%   241   90.00  7814       XP_056670288.1   
dystonin isoform X43 [Monodelphis domestica]                      1          1          Monodelphis ... gray short-t... 13616      28.6   28.6  75%   241   90.00  7799       XP_056670311.1   
dystonin isoform X23 [Monodelphis domestica]                      1          1          Monodelphis ... gray short-t... 13616      28.6   28.6  75%   241   90.00  7790       XP_056670289.1   
dystonin isoform X44 [Monodelphis domestica]                      1          1          Monodelphis ... gray short-t... 13616      28.6   28.6  75%   241   90.00  7790       XP_056670312.1   
dystonin isoform X24 [Monodelphis domestica]                      1          1          Monodelphis ... gray short-t... 13616      28.6   28.6  75%   241   90.00  7781       XP_056670291.1   
dystonin isoform X47 [Monodelphis domestica]                      1          1          Monodelphis ... gray short-t... 13616      28.6   28.6  75%   241   90.00  7760       XP_056670315.1   
dystonin isoform X25 [Monodelphis domestica]                      1          1          Monodelphis ... gray short-t... 13616      28.6   28.6  75%   241   90.00  7723       XP_056670292.1   
dystonin isoform X26 [Monodelphis domestica]                      1          1          Monodelphis ... gray short-t... 13616      28.6   28.6  75%   241   90.00  7680       XP_056670293.1   
dystonin isoform X27 [Monodelphis domestica]                      1          1          Monodelphis ... gray short-t... 13616      28.6   28.6  75%   241   90.00  7647       XP_056670294.1   
dystonin isoform X28 [Monodelphis domestica]                      1          1          Monodelphis ... gray short-t... 13616      28.6   28.6  75%   241   90.00  7607       XP_056670295.1   
dystonin isoform X45 [Monodelphis domestica]                      1          1          Monodelphis ... gray short-t... 13616      28.6   28.6  75%   241   90.00  7570       XP_056670313.1   
dystonin isoform X29 [Monodelphis domestica]                      1          1          Monodelphis ... gray short-t... 13616      28.6   28.6  75%   241   90.00  7281       XP_056670296.1   
hypothetical protein THAOC_20146, partial [Thalassiosira...       1          1          Thalassiosir... diatoms         159749     28.6   28.6  75%   241   88.89  6711       EJK59604.1       
hypothetical protein N3K66_006516 [Trichothecium roseum]          1          1          Trichotheciu... ascomycete f... 47278      28.6   28.6  92%   241   81.82  1022       KAI9898156.1     
gamma-aminobutyric acid type B receptor subunit 1-like [Diadem... 3          2          Diadema         sea urchins     31174      28.6   28.6  75%   241   81.82  849        XP_071496381.1   
unnamed protein product [Candida verbasci]                        1          1          Candida verb... budding yeasts  1227364    28.6   28.6  83%   242   75.00  615        CAI5759872.1     
MAG: hypothetical protein Kow00100_23160 [Geothermobacteraceae... 1          1          Geothermobac... bacteria        3069302    28.6   28.6  92%   242   72.73  571        GAB4181492.1     


Alignments:

>11S globulin [Avena sativa]
Sequence ID: CAA52764.1 Length: 527
Range 1: 326 to 337

Score:41.8 bits(91), Expect:0.005, 
Method:, 
Identities:12/12(100%), Positives:12/12(100%), Gaps:0/12(0%)

Query  1    GLEENFCSLEAR  12
            GLEENFCSLEAR
Sbjct  326  GLEENFCSLEAR  337


>RecName: Full=12S seed storage globulin 1; Contains: RecName: Full=12S seed storage globulin 1 acidic chain; Contains: RecName: Full=12S seed storage globulin 1 basic chain; Flags: Precursor [Avena sativa]
Sequence ID: P12615.1 Length: 518
Range 1: 318 to 329

Score:41.8 bits(91), Expect:0.005, 
Method:, 
Identities:12/12(100%), Positives:12/12(100%), Gaps:0/12(0%)

Query  1    GLEENFCSLEAR  12
            GLEENFCSLEAR
Sbjct  318  GLEENFCSLEAR  329


>12s globulin [Avena sativa]
Sequence ID: CAA54153.1 Length: 515
Range 1: 314 to 325

Score:41.8 bits(91), Expect:0.005, 
Method:, 
Identities:12/12(100%), Positives:12/12(100%), Gaps:0/12(0%)

Query  1    GLEENFCSLEAR  12
            GLEENFCSLEAR
Sbjct  314  GLEENFCSLEAR  325


>unnamed protein product [Alopecurus aequalis]
Sequence ID: CAM0908592.1 Length: 515
Range 1: 316 to 327

Score:41.8 bits(91), Expect:0.005, 
Method:, 
Identities:12/12(100%), Positives:12/12(100%), Gaps:0/12(0%)

Query  1    GLEENFCSLEAR  12
            GLEENFCSLEAR
Sbjct  316  GLEENFCSLEAR  327


>unnamed protein product [Alopecurus aequalis]
Sequence ID: CAM0958780.1 Length: 497
Range 1: 296 to 307

Score:41.8 bits(91), Expect:0.005, 
Method:, 
Identities:12/12(100%), Positives:12/12(100%), Gaps:0/12(0%)

Query  1    GLEENFCSLEAR  12
            GLEENFCSLEAR
Sbjct  296  GLEENFCSLEAR  307


>12S seed storage globulin 1-like [Lolium rigidum]
Sequence ID: XP_047068708.1 Length: 494
Range 1: 293 to 304

Score:41.8 bits(91), Expect:0.005, 
Method:, 
Identities:12/12(100%), Positives:12/12(100%), Gaps:0/12(0%)

Query  1    GLEENFCSLEAR  12
            GLEENFCSLEAR
Sbjct  293  GLEENFCSLEAR  304


>unnamed protein product [Alopecurus aequalis]
Sequence ID: CAM0958767.1 Length: 470
Range 1: 269 to 280

Score:41.8 bits(91), Expect:0.005, 
Method:, 
Identities:12/12(100%), Positives:12/12(100%), Gaps:0/12(0%)

Query  1    GLEENFCSLEAR  12
            GLEENFCSLEAR
Sbjct  269  GLEENFCSLEAR  280


>unnamed protein product [Alopecurus aequalis]
Sequence ID: CAM0908591.1 Length: 420
Range 1: 221 to 232

Score:41.8 bits(91), Expect:0.005, 
Method:, 
Identities:12/12(100%), Positives:12/12(100%), Gaps:0/12(0%)

Query  1    GLEENFCSLEAR  12
            GLEENFCSLEAR
Sbjct  221  GLEENFCSLEAR  232


>12S seed storage globulin 1 [Brachypodium distachyon]
Sequence ID: XP_003566659.1 Length: 493
Range 1: 292 to 303

Score:38.4 bits(83), Expect:0.081, 
Method:, 
Identities:11/12(92%), Positives:11/12(91%), Gaps:0/12(0%)

Query  1    GLEENFCSLEAR  12
            GLEENFCSLE R
Sbjct  292  GLEENFCSLEPR  303


>12S seed storage globulin 1 [Brachypodium distachyon]
Sequence ID: XP_010231907.1 Length: 492
Range 1: 290 to 301

Score:38.4 bits(83), Expect:0.081, 
Method:, 
Identities:11/12(92%), Positives:11/12(91%), Gaps:0/12(0%)

Query  1    GLEENFCSLEAR  12
            GLEENFCSLE R
Sbjct  290  GLEENFCSLEPR  301


>12s globulin [Avena sativa]
Sequence ID: CAA54152.1 Length: 472
Range 1: 271 to 281

Score:38.4 bits(83), Expect:0.081, 
Method:, 
Identities:11/11(100%), Positives:11/11(100%), Gaps:0/11(0%)

Query  1    GLEENFCSLEA  11
            GLEENFCSLEA
Sbjct  271  GLEENFCSLEA  281


>12S seed storage globulin 2-like [Brachypodium distachyon]
Sequence ID: XP_024315503.1 Length: 470
Range 1: 283 to 294

Score:38.4 bits(83), Expect:0.081, 
Method:, 
Identities:11/12(92%), Positives:11/12(91%), Gaps:0/12(0%)

Query  1    GLEENFCSLEAR  12
            GLEENFCSLE R
Sbjct  283  GLEENFCSLEPR  294


>hypothetical protein BRADI_2g37860v3 [Brachypodium distachyon]
Sequence ID: KQK07831.1 Length: 404
Range 1: 217 to 228

Score:38.4 bits(83), Expect:0.081, 
Method:, 
Identities:11/12(92%), Positives:11/12(91%), Gaps:0/12(0%)

Query  1    GLEENFCSLEAR  12
            GLEENFCSLE R
Sbjct  217  GLEENFCSLEPR  228


>unnamed protein product [Alopecurus aequalis]
Sequence ID: CAM0871388.1 Length: 517
Range 1: 316 to 327

Score:37.5 bits(81), Expect:0.16, 
Method:, 
Identities:11/12(92%), Positives:11/12(91%), Gaps:0/12(0%)

Query  1    GLEENFCSLEAR  12
            GLEE FCSLEAR
Sbjct  316  GLEETFCSLEAR  327


>glutelin type-B 2-like [Phragmites australis]
Sequence ID: XP_062224717.1 Length: 530
Range 1: 330 to 340

Score:35.8 bits(77), Expect:0.65, 
Method:, 
Identities:10/11(91%), Positives:10/11(90%), Gaps:0/11(0%)

Query  1    GLEENFCSLEA  11
            GLEENFC LEA
Sbjct  330  GLEENFCTLEA  340


>unnamed protein product [Alopecurus aequalis]
Sequence ID: CAM0947378.1 Length: 503
Range 1: 314 to 323

Score:35.8 bits(77), Expect:0.65, 
Method:, 
Identities:10/10(100%), Positives:10/10(100%), Gaps:0/10(0%)

Query  1    GLEENFCSLE  10
            GLEENFCSLE
Sbjct  314  GLEENFCSLE  323


>hypothetical protein BRADI_2g38015v3 [Brachypodium distachyon]
Sequence ID: KQK07849.1 Length: 432
Range 1: 265 to 276

Score:35.4 bits(76), Expect:0.92, 
Method:, 
Identities:10/12(83%), Positives:11/12(91%), Gaps:0/12(0%)

Query  1    GLEENFCSLEAR  12
            GLEEN+CSLE R
Sbjct  265  GLEENYCSLEPR  276


>hypothetical protein BRADI_4g29131v3, partial [Brachypodium distachyon]
Sequence ID: KQJ90041.1 Length: 439
Range 1: 249 to 260

Score:34.1 bits(73), Expect:2.6, 
Method:, 
Identities:10/12(83%), Positives:10/12(83%), Gaps:0/12(0%)

Query  1    GLEENFCSLEAR  12
            GLEENFCSL  R
Sbjct  249  GLEENFCSLNPR  260


>unnamed protein product [Symbiodinium microadriaticum]
Sequence ID: CAE7190972.1 Length: 472
Range 1: 235 to 245

Score:32.5 bits(69), Expect:10, 
Method:, 
Identities:10/11(91%), Positives:10/11(90%), Gaps:0/11(0%)

Query  2    LEENFCSLEAR  12
            LEENF SLEAR
Sbjct  235  LEENFVSLEAR  245


>tripartite motif-containing protein 16-like protein [Etheostoma spectabile]
Sequence ID: XP_032388158.1 Length: 377
Range 1: 148 to 159

Score:31.6 bits(67), Expect:21, 
Method:, 
Identities:9/12(75%), Positives:10/12(83%), Gaps:0/12(0%)

Query  1    GLEENFCSLEAR  12
            GLEEN CSL+ R
Sbjct  148  GLEENICSLDTR  159


>dihydroorotate dehydrogenase [Clostridia bacterium]
Sequence ID: NLC37839.1 Length: 175
Range 1: 29 to 40

Score:31.2 bits(66), Expect:30, 
Method:, 
Identities:10/12(83%), Positives:11/12(91%), Gaps:1/12(8%)

Query  1   GLE-ENFCSLEA  11
           GLE EN+CSLEA
Sbjct  29  GLEYENYCSLEA  40


>cyanophycin synthetase [Cyanobacteria bacterium UBA8803]
Sequence ID: HBL62660.1 Length: 895
Range 1: 54 to 64

Score:30.8 bits(65), Expect:42, 
Method:, 
Identities:9/11(82%), Positives:9/11(81%), Gaps:0/11(0%)

Query  2   LEENFCSLEAR  12
           LEE FCSL AR
Sbjct  54  LEEHFCSLGAR  64


>hypothetical protein E2562_010335 [Oryza meyeriana var. granulata]
Sequence ID: KAF0932420.1 Length: 501
Range 1: 305 to 316

Score:30.8 bits(65), Expect:42, 
Method:, 
Identities:9/12(75%), Positives:9/12(75%), Gaps:0/12(0%)

Query  1    GLEENFCSLEAR  12
            GLEENFC   AR
Sbjct  305  GLEENFCTIKAR  316


>glutelin type-B 2 precursor [Oryza sativa Japonica Group]
Sequence ID: NP_001403284.1 Length: 495
Range 1: 299 to 310

Score:30.8 bits(65), Expect:42, 
Method:, 
Identities:9/12(75%), Positives:9/12(75%), Gaps:0/12(0%)

Query  1    GLEENFCSLEAR  12
            GLEENFC   AR
Sbjct  299  GLEENFCTIKAR  310


>hypothetical protein DAI22_02g108400 [Oryza sativa Japonica Group]
Sequence ID: KAF2944014.1 Length: 382
Range 1: 186 to 197

Score:30.8 bits(65), Expect:42, 
Method:, 
Identities:9/12(75%), Positives:9/12(75%), Gaps:0/12(0%)

Query  1    GLEENFCSLEAR  12
            GLEENFC   AR
Sbjct  186  GLEENFCTIKAR  197


>helix-turn-helix domain-containing protein [Clostridia bacterium]
Sequence ID: MDO4154194.1 Length: 280
Range 1: 269 to 277

Score:30.8 bits(65), Expect:42, 
Method:, 
Identities:8/9(89%), Positives:9/9(100%), Gaps:0/9(0%)

Query  2    LEENFCSLE  10
            L+ENFCSLE
Sbjct  269  LDENFCSLE  277


>cyanophycin synthetase [Cyanobacteria bacterium UBA9273]
Sequence ID: HBB33483.1 Length: 121
Range 1: 54 to 64

Score:30.8 bits(65), Expect:43, 
Method:, 
Identities:9/11(82%), Positives:9/11(81%), Gaps:0/11(0%)

Query  2   LEENFCSLEAR  12
           LEE FCSL AR
Sbjct  54  LEEHFCSLGAR  64


>acyl carrier protein [Lawsonibacter sp.]
Sequence ID: MCI9655116.1 Length: 77
Range 1: 51 to 64

Score:30.8 bits(65), Expect:44, 
Method:, 
Identities:10/14(71%), Positives:11/14(78%), Gaps:3/14(21%)

Query  1   GLE---ENFCSLEA  11
           GL+   ENFCSLEA
Sbjct  51  GLDVLPENFCSLEA  64


>GC-rich sequence DNA-binding factor domain [Trinorchestia longiramus]
Sequence ID: KAF2367754.1 Length: 916
Range 1: 580 to 588

Score:30.3 bits(64), Expect:60, 
Method:, 
Identities:8/9(89%), Positives:9/9(100%), Gaps:0/9(0%)

Query  3    EENFCSLEA  11
            EE+FCSLEA
Sbjct  580  EEDFCSLEA  588


>PAX3- and PAX7-binding protein 1 [Hyalella azteca]
Sequence ID: XP_018023323.1 Length: 912
Range 1: 584 to 592

Score:30.3 bits(64), Expect:60, 
Method:, 
Identities:8/9(89%), Positives:9/9(100%), Gaps:0/9(0%)

Query  3    EENFCSLEA  11
            EE+FCSLEA
Sbjct  584  EEDFCSLEA  592


>aromatic motif membrane protein [Mycoplasma sp. 'Moose RK']
Sequence ID: WP_196362812.1 Length: 665
Range 1: 278 to 285

Score:30.3 bits(64), Expect:60, 
Method:, 
Identities:8/8(100%), Positives:8/8(100%), Gaps:0/8(0%)

Query  3    EENFCSLE  10
            EENFCSLE
Sbjct  278  EENFCSLE  285


>hypothetical protein PNEG_00148 [Pneumocystis murina B123]
Sequence ID: XP_007872009.1 Length: 560
Range 1: 76 to 83

Score:30.3 bits(64), Expect:60, 
Method:, 
Identities:8/8(100%), Positives:8/8(100%), Gaps:0/8(0%)

Query  3   EENFCSLE  10
           EENFCSLE
Sbjct  76  EENFCSLE  83


>hypothetical protein [Nanoarchaeota archaeon]
Sequence ID: MDO8508104.1 Length: 523
Range 1: 243 to 259

Score:30.3 bits(64), Expect:60, 
Method:, 
Identities:11/17(65%), Positives:11/17(64%), Gaps:5/17(29%)

Query  1    GLEENFC-----SLEAR  12
            GLEENF      SLEAR
Sbjct  243  GLEENFSFEFFPSLEAR  259


>glutelin type-B 5-like [Phragmites australis]
Sequence ID: XP_062224596.1 Length: 481
Range 1: 282 to 293

Score:30.3 bits(64), Expect:60, 
Method:, 
Identities:8/12(67%), Positives:10/12(83%), Gaps:0/12(0%)

Query  1    GLEENFCSLEAR  12
            GLEE+FC  +AR
Sbjct  282  GLEEDFCAIQAR  293


>hypothetical protein [Archangium violaceum]
Sequence ID: WP_204223675.1 Length: 128
Range 1: 24 to 33

Score:30.3 bits(64), Expect:61, 
Method:, 
Identities:8/10(80%), Positives:8/10(80%), Gaps:0/10(0%)

Query  3   EENFCSLEAR  12
           EE FC LEAR
Sbjct  24  EEHFCTLEAR  33


>MAG: hypothetical protein M1820_008058 [Bogoriella megaspora]
Sequence ID: KAI9696684.1 Length: 1001
Range 1: 800 to 815

Score:29.9 bits(63), Expect:85, 
Method:, 
Identities:10/16(63%), Positives:11/16(68%), Gaps:5/16(31%)

Query  1    GLEEN-----FCSLEA  11
            GL+EN     FCSLEA
Sbjct  800  GLDENQNLWAFCSLEA  815


>hypothetical protein [Candidatus Omnitrophota bacterium]
Sequence ID: MCM8803527.1 Length: 803
Range 1: 649 to 656

Score:29.9 bits(63), Expect:85, 
Method:, 
Identities:8/8(100%), Positives:8/8(100%), Gaps:0/8(0%)

Query  2    LEENFCSL  9
            LEENFCSL
Sbjct  649  LEENFCSL  656


>hypothetical protein PGB90_005938 [Kerria lacca]
Sequence ID: XKL63574.1 Length: 802
Range 1: 3 to 10

Score:29.9 bits(63), Expect:85, 
Method:, 
Identities:8/8(100%), Positives:8/8(100%), Gaps:0/8(0%)

Query  2  LEENFCSL  9
          LEENFCSL
Sbjct  3  LEENFCSL  10


>legumin type B-like [Lotus japonicus]
Sequence ID: XP_057426694.1 Length: 583
Range 1: 395 to 403

Score:29.9 bits(63), Expect:85, 
Method:, 
Identities:8/9(89%), Positives:8/9(88%), Gaps:0/9(0%)

Query  1    GLEENFCSL  9
            GLEENFC L
Sbjct  395  GLEENFCTL  403


>AAA family ATPase [Bifidobacterium adolescentis]
Sequence ID: WP_411938272.1 Length: 513
Range 1: 85 to 92

Score:29.9 bits(63), Expect:85, 
Method:, 
Identities:8/8(100%), Positives:8/8(100%), Gaps:0/8(0%)

Query  2   LEENFCSL  9
           LEENFCSL
Sbjct  85  LEENFCSL  92


>hypothetical protein LUZ61_010950 [Rhynchospora tenuis]
Sequence ID: KAJ3707245.1 Length: 509
Range 1: 306 to 314

Score:29.9 bits(63), Expect:85, 
Method:, 
Identities:8/9(89%), Positives:8/9(88%), Gaps:0/9(0%)

Query  1    GLEENFCSL  9
            GLEENFC L
Sbjct  306  GLEENFCTL  314


>AAA family ATPase [Bifidobacterium bifidum]
Sequence ID: WP_271719076.1 Length: 498
Range 1: 83 to 90

Score:29.9 bits(63), Expect:85, 
Method:, 
Identities:8/8(100%), Positives:8/8(100%), Gaps:0/8(0%)

Query  2   LEENFCSL  9
           LEENFCSL
Sbjct  83  LEENFCSL  90


>legumin storage protein 3, partial [Lotus japonicus]
Sequence ID: CAR78995.1 Length: 498
Range 1: 310 to 318

Score:29.9 bits(63), Expect:85, 
Method:, 
Identities:8/9(89%), Positives:8/9(88%), Gaps:0/9(0%)

Query  1    GLEENFCSL  9
            GLEENFC L
Sbjct  310  GLEENFCTL  318


>zinc finger protein 271-like [Chelonoidis abingdonii]
Sequence ID: XP_032648516.1 Length: 458
Range 1: 51 to 58

Score:29.9 bits(63), Expect:85, 
Method:, 
Identities:8/8(100%), Positives:8/8(100%), Gaps:0/8(0%)

Query  2   LEENFCSL  9
           LEENFCSL
Sbjct  51  LEENFCSL  58


>class I adenylate-forming enzyme family protein [Spirochaetota bacterium]
Sequence ID: MEE1290854.1 Length: 452
Range 1: 36 to 43

Score:29.9 bits(63), Expect:85, 
Method:, 
Identities:8/8(100%), Positives:8/8(100%), Gaps:0/8(0%)

Query  2   LEENFCSL  9
           LEENFCSL
Sbjct  36  LEENFCSL  43


>AAA family ATPase [Bifidobacterium bifidum]
Sequence ID: WP_411936757.1 Length: 435
Range 1: 83 to 90

Score:29.9 bits(63), Expect:85, 
Method:, 
Identities:8/8(100%), Positives:8/8(100%), Gaps:0/8(0%)

Query  2   LEENFCSL  9
           LEENFCSL
Sbjct  83  LEENFCSL  90


>Glutelin [Rhynchospora pubera]
Sequence ID: KAJ4758889.1 Length: 372
Range 1: 164 to 172

Score:29.9 bits(63), Expect:85, 
Method:, 
Identities:8/9(89%), Positives:8/9(88%), Gaps:0/9(0%)

Query  1    GLEENFCSL  9
            GLEENFC L
Sbjct  164  GLEENFCTL  172


>glycosyltransferase family 4 protein [Candidatus Peregrinibacteria bacterium]
Sequence ID: MBM3231649.1 Length: 347
Range 1: 270 to 282

Score:29.9 bits(63), Expect:85, 
Method:, 
Identities:10/13(77%), Positives:10/13(76%), Gaps:2/13(15%)

Query  2    LEENFC--SLEAR  12
            LEE FC  SLEAR
Sbjct  270  LEEGFCLPSLEAR  282


>hypothetical protein [Candidatus Omnitrophota bacterium]
Sequence ID: MCM8786404.1 Length: 308
Range 1: 154 to 161

Score:29.9 bits(63), Expect:85, 
Method:, 
Identities:8/8(100%), Positives:8/8(100%), Gaps:0/8(0%)

Query  2    LEENFCSL  9
            LEENFCSL
Sbjct  154  LEENFCSL  161


>unnamed protein product [Miscanthus lutarioriparius]
Sequence ID: CAD6224123.1 Length: 235
Range 1: 202 to 209

Score:29.9 bits(63), Expect:85, 
Method:, 
Identities:8/8(100%), Positives:8/8(100%), Gaps:0/8(0%)

Query  2    LEENFCSL  9
            LEENFCSL
Sbjct  202  LEENFCSL  209


>HAD-IA family hydrolase [Candidatus Zixiibacteriota bacterium]
Sequence ID: HXG51147.1 Length: 230
Range 1: 59 to 73

Score:29.9 bits(63), Expect:85, 
Method:, 
Identities:11/15(73%), Positives:11/15(73%), Gaps:4/15(26%)

Query  2   LEENF---C-SLEAR  12
           LEENF   C SLEAR
Sbjct  59  LEENFEHVCASLEAR  73


>hypothetical protein [Bifidobacterium bifidum]
Sequence ID: WP_147328176.1 Length: 117
Range 1: 83 to 90

Score:29.9 bits(63), Expect:87, 
Method:, 
Identities:8/8(100%), Positives:8/8(100%), Gaps:0/8(0%)

Query  2   LEENFCSL  9
           LEENFCSL
Sbjct  83  LEENFCSL  90


>type II toxin-antitoxin system Phd/YefM family antitoxin [Rhodohalobacter sp.]
Sequence ID: WP_322570545.1 Length: 93
Range 1: 6 to 13

Score:29.9 bits(63), Expect:87, 
Method:, 
Identities:8/8(100%), Positives:8/8(100%), Gaps:0/8(0%)

Query  2   LEENFCSL  9
           LEENFCSL
Sbjct  6   LEENFCSL  13


>hypothetical protein [Bifidobacterium bifidum]
Sequence ID: MDB1299452.1 Length: 91
Range 1: 83 to 90

Score:29.9 bits(63), Expect:87, 
Method:, 
Identities:8/8(100%), Positives:8/8(100%), Gaps:0/8(0%)

Query  2   LEENFCSL  9
           LEENFCSL
Sbjct  83  LEENFCSL  90


>hypothetical protein BGZ52_008421 [Haplosporangium bisporale]
Sequence ID: KAF8924288.1 Length: 343
Range 1: 26 to 34

Score:29.5 bits(62), Expect:121, 
Method:, 
Identities:8/9(89%), Positives:8/9(88%), Gaps:0/9(0%)

Query  2   LEENFCSLE  10
           LEENFC LE
Sbjct  26  LEENFCRLE  34


>MAG: CRISPR-associated protein [bacterium]
Sequence ID: TAJ76308.1 Length: 324
Range 1: 75 to 87

Score:29.5 bits(62), Expect:121, 
Method:, 
Identities:10/13(77%), Positives:10/13(76%), Gaps:1/13(7%)

Query  1   GL-EENFCSLEAR  12
           GL EENFC LE R
Sbjct  75  GLTEENFCILESR  87


>MAG TPA: replisome organizer protein [Caudoviricetes sp.]
Sequence ID: DAR58374.1 Length: 275
Range 1: 56 to 63

Score:29.5 bits(62), Expect:121, 
Method:, 
Identities:8/8(100%), Positives:8/8(100%), Gaps:0/8(0%)

Query  1   GLEENFCS  8
           GLEENFCS
Sbjct  56  GLEENFCS  63


>MAG TPA: replisome organizer protein [Caudoviricetes sp.]
Sequence ID: DAY10684.1 Length: 275
Range 1: 56 to 63

Score:29.5 bits(62), Expect:121, 
Method:, 
Identities:8/8(100%), Positives:8/8(100%), Gaps:0/8(0%)

Query  1   GLEENFCS  8
           GLEENFCS
Sbjct  56  GLEENFCS  63


>hypothetical protein [Tagaea sp. CACIAM 22H2]
Sequence ID: MBC8792011.1 Length: 273
Range 1: 178 to 188

Score:29.5 bits(62), Expect:121, 
Method:, 
Identities:8/11(73%), Positives:9/11(81%), Gaps:0/11(0%)

Query  2    LEENFCSLEAR  12
            LEENFC L+ R
Sbjct  178  LEENFCRLDPR  188


>MAG TPA: replisome organizer protein [Caudoviricetes sp.]
Sequence ID: DAT17104.1 Length: 273
Range 1: 56 to 63

Score:29.5 bits(62), Expect:121, 
Method:, 
Identities:8/8(100%), Positives:8/8(100%), Gaps:0/8(0%)

Query  1   GLEENFCS  8
           GLEENFCS
Sbjct  56  GLEENFCS  63


>zinc ribbon domain-containing protein [Oscillospiraceae bacterium]
Sequence ID: MBQ9248913.1 Length: 252
Range 1: 11 to 18

Score:29.5 bits(62), Expect:121, 
Method:, 
Identities:8/8(100%), Positives:8/8(100%), Gaps:0/8(0%)

Query  1   GLEENFCS  8
           GLEENFCS
Sbjct  11  GLEENFCS  18


>methionine biosynthesis protein MetW [Candidatus Omnitrophota bacterium]
Sequence ID: MBF0484315.1 Length: 192
Range 1: 112 to 119

Score:29.5 bits(62), Expect:121, 
Method:, 
Identities:8/8(100%), Positives:8/8(100%), Gaps:0/8(0%)

Query  5    NFCSLEAR  12
            NFCSLEAR
Sbjct  112  NFCSLEAR  119


>nucleotidyltransferase substrate binding protein [Treponema sp.]
Sequence ID: MDR0598159.1 Length: 142
Range 1: 19 to 27

Score:29.5 bits(62), Expect:122, 
Method:, 
Identities:8/9(89%), Positives:8/9(88%), Gaps:0/9(0%)

Query  4   ENFCSLEAR  12
           ENFC LEAR
Sbjct  19  ENFCGLEAR  27


>acyl carrier protein [Paludibacteraceae bacterium]
Sequence ID: MBR5678449.1 Length: 76
Range 1: 58 to 65

Score:29.5 bits(62), Expect:124, 
Method:, 
Identities:8/8(100%), Positives:8/8(100%), Gaps:0/8(0%)

Query  4   ENFCSLEA  11
           ENFCSLEA
Sbjct  58  ENFCSLEA  65


>hypothetical protein [Erysipelotrichaceae bacterium]
Sequence ID: MDR1794845.1 Length: 3986
Range 1: 2455 to 2465

Score:29.1 bits(61), Expect:170, 
Method:, 
Identities:8/11(73%), Positives:9/11(81%), Gaps:0/11(0%)

Query  1     GLEENFCSLEA  11
             GL ENFC L+A
Sbjct  2455  GLNENFCALDA  2465


>hypothetical protein LSH36_25g07051 [Paralvinella palmiformis]
Sequence ID: KAK2167696.1 Length: 1845
Range 1: 1124 to 1134

Score:29.1 bits(61), Expect:170, 
Method:, 
Identities:9/11(82%), Positives:10/11(90%), Gaps:1/11(9%)

Query  3     EENF-CSLEAR  12
             E+NF CSLEAR
Sbjct  1124  EQNFSCSLEAR  1134


>unnamed protein product [Porites lobata]
Sequence ID: CAH3157064.1 Length: 1469
Range 1: 235 to 244

Score:29.1 bits(61), Expect:170, 
Method:, 
Identities:8/10(80%), Positives:9/10(90%), Gaps:0/10(0%)

Query  2    LEENFCSLEA  11
            LEENFC L+A
Sbjct  235  LEENFCKLDA  244


>PAS domain S-box protein [Gammaproteobacteria bacterium]
Sequence ID: MCP5133220.1 Length: 1160
Range 1: 1088 to 1096

Score:29.1 bits(61), Expect:170, 
Method:, 
Identities:8/9(89%), Positives:8/9(88%), Gaps:0/9(0%)

Query  2     LEENFCSLE  10
             LEENFC LE
Sbjct  1088  LEENFCDLE  1096


>unnamed protein product [Symbiodinium sp. CCMP2456]
Sequence ID: CAE7677418.1 Length: 837
Range 1: 594 to 603

Score:29.1 bits(61), Expect:170, 
Method:, 
Identities:9/10(90%), Positives:9/10(90%), Gaps:0/10(0%)

Query  2    LEENFCSLEA  11
            LEENF SLEA
Sbjct  594  LEENFVSLEA  603


>MAG: alanine--tRNA ligase [Candidatus Harrisonbacteria bacterium CG10_big_fil_rev_8_21_14_0_10_38_8]
Sequence ID: PIT93093.1 Length: 638
Range 1: 300 to 310

Score:29.1 bits(61), Expect:170, 
Method:, 
Identities:9/11(82%), Positives:9/11(81%), Gaps:0/11(0%)

Query  2    LEENFCSLEAR  12
            LEEN  SLEAR
Sbjct  300  LEENISSLEAR  310


>response regulator [Candidatus Competibacteraceae bacterium]
Sequence ID: MCB1782095.1 Length: 625
Range 1: 553 to 561

Score:29.1 bits(61), Expect:170, 
Method:, 
Identities:8/9(89%), Positives:8/9(88%), Gaps:0/9(0%)

Query  2    LEENFCSLE  10
            LEENFC LE
Sbjct  553  LEENFCDLE  561


>VCBS repeat-containing protein [Thermodesulfobacteriota bacterium]
Sequence ID: NPA49588.1 Length: 613
Range 1: 98 to 111

Score:29.1 bits(61), Expect:170, 
Method:, 
Identities:9/14(64%), Positives:10/14(71%), Gaps:3/14(21%)

Query  2    LEENFCS---LEAR  12
            L+ENFC    LEAR
Sbjct  98   LDENFCTAAILEAR  111


>hydantoinase/oxoprolinase family protein [Acidobacteriaceae bacterium]
Sequence ID: HEY5215066.1 Length: 586
Range 1: 507 to 516

Score:29.1 bits(61), Expect:170, 
Method:, 
Identities:8/10(80%), Positives:8/10(80%), Gaps:0/10(0%)

Query  2    LEENFCSLEA  11
            LEE FC LEA
Sbjct  507  LEEEFCALEA  516


>response regulator transcription factor [Eisenbergiella tayi]
Sequence ID: WP_069411115.1 Length: 511
Range 1: 384 to 392

Score:29.1 bits(61), Expect:171, 
Method:, 
Identities:8/9(89%), Positives:8/9(88%), Gaps:0/9(0%)

Query  2    LEENFCSLE  10
            LEE FCSLE
Sbjct  384  LEETFCSLE  392


>glutelin type-B 4-like [Oryza brachyantha]
Sequence ID: XP_006647142.1 Length: 494
Range 1: 298 to 309

Score:29.1 bits(61), Expect:171, 
Method:, 
Identities:8/12(67%), Positives:9/12(75%), Gaps:0/12(0%)

Query  1    GLEENFCSLEAR  12
            GL+ENFC   AR
Sbjct  298  GLDENFCTINAR  309


>hypothetical protein GW17_00000927 [Ensete ventricosum]
Sequence ID: RWW34321.1 Length: 483
Range 1: 423 to 432

Score:29.1 bits(61), Expect:171, 
Method:, 
Identities:9/10(90%), Positives:9/10(90%), Gaps:1/10(10%)

Query  2    LEENF-CSLE  10
            LEENF CSLE
Sbjct  423  LEENFNCSLE  432


>hypothetical protein OPV22_010922 [Ensete ventricosum]
Sequence ID: KAJ8500370.1 Length: 404
Range 1: 344 to 353

Score:29.1 bits(61), Expect:171, 
Method:, 
Identities:9/10(90%), Positives:9/10(90%), Gaps:1/10(10%)

Query  2    LEENF-CSLE  10
            LEENF CSLE
Sbjct  344  LEENFSCSLE  353


>helix-turn-helix domain-containing protein [Eisenbergiella sp.]
Sequence ID: MFR6331384.1 Length: 244
Range 1: 117 to 125

Score:29.1 bits(61), Expect:172, 
Method:, 
Identities:8/9(89%), Positives:8/9(88%), Gaps:0/9(0%)

Query  2    LEENFCSLE  10
            LEE FCSLE
Sbjct  117  LEETFCSLE  125


>hypothetical protein BHM03_00048201 [Ensete ventricosum]
Sequence ID: RZS16236.1 Length: 203
Range 1: 143 to 152

Score:29.1 bits(61), Expect:172, 
Method:, 
Identities:9/10(90%), Positives:9/10(90%), Gaps:1/10(10%)

Query  2    LEENF-CSLE  10
            LEENF CSLE
Sbjct  143  LEENFSCSLE  152


>hypothetical protein B296_00039147 [Ensete ventricosum]
Sequence ID: RRT40777.1 Length: 200
Range 1: 140 to 149

Score:29.1 bits(61), Expect:172, 
Method:, 
Identities:9/10(90%), Positives:9/10(90%), Gaps:1/10(10%)

Query  2    LEENF-CSLE  10
            LEENF CSLE
Sbjct  140  LEENFSCSLE  149


>hypothetical protein [Vibrio alginolyticus]
Sequence ID: WP_054578818.1 Length: 152
Range 1: 94 to 102

Score:29.1 bits(61), Expect:173, 
Method:, 
Identities:8/9(89%), Positives:8/9(88%), Gaps:0/9(0%)

Query  4    ENFCSLEAR  12
            ENFCS EAR
Sbjct  94   ENFCSVEAR  102


>dystonin isoform X1 [Monodelphis domestica]
Sequence ID: XP_056670268.1 Length: 8726
Range 1: 3646 to 3655

Score:28.6 bits(60), Expect:241, 
Method:, 
Identities:9/10(90%), Positives:9/10(90%), Gaps:1/10(10%)

Query  3     EENFC-SLEA  11
             EENFC SLEA
Sbjct  3646  EENFCASLEA  3655


>dystonin isoform X21 [Monodelphis domestica]
Sequence ID: XP_056670287.1 Length: 7823
Range 1: 2743 to 2752

Score:28.6 bits(60), Expect:241, 
Method:, 
Identities:9/10(90%), Positives:9/10(90%), Gaps:1/10(10%)

Query  3     EENFC-SLEA  11
             EENFC SLEA
Sbjct  2743  EENFCASLEA  2752


>dystonin isoform X22 [Monodelphis domestica]
Sequence ID: XP_056670288.1 Length: 7814
Range 1: 2734 to 2743

Score:28.6 bits(60), Expect:241, 
Method:, 
Identities:9/10(90%), Positives:9/10(90%), Gaps:1/10(10%)

Query  3     EENFC-SLEA  11
             EENFC SLEA
Sbjct  2734  EENFCASLEA  2743


>dystonin isoform X43 [Monodelphis domestica]
Sequence ID: XP_056670311.1 Length: 7799
Range 1: 2743 to 2752

Score:28.6 bits(60), Expect:241, 
Method:, 
Identities:9/10(90%), Positives:9/10(90%), Gaps:1/10(10%)

Query  3     EENFC-SLEA  11
             EENFC SLEA
Sbjct  2743  EENFCASLEA  2752


>dystonin isoform X23 [Monodelphis domestica]
Sequence ID: XP_056670289.1 Length: 7790
Range 1: 2710 to 2719

Score:28.6 bits(60), Expect:241, 
Method:, 
Identities:9/10(90%), Positives:9/10(90%), Gaps:1/10(10%)

Query  3     EENFC-SLEA  11
             EENFC SLEA
Sbjct  2710  EENFCASLEA  2719


>dystonin isoform X44 [Monodelphis domestica]
Sequence ID: XP_056670312.1 Length: 7790
Range 1: 2734 to 2743

Score:28.6 bits(60), Expect:241, 
Method:, 
Identities:9/10(90%), Positives:9/10(90%), Gaps:1/10(10%)

Query  3     EENFC-SLEA  11
             EENFC SLEA
Sbjct  2734  EENFCASLEA  2743


>dystonin isoform X24 [Monodelphis domestica]
Sequence ID: XP_056670291.1 Length: 7781
Range 1: 2701 to 2710

Score:28.6 bits(60), Expect:241, 
Method:, 
Identities:9/10(90%), Positives:9/10(90%), Gaps:1/10(10%)

Query  3     EENFC-SLEA  11
             EENFC SLEA
Sbjct  2701  EENFCASLEA  2710


>dystonin isoform X47 [Monodelphis domestica]
Sequence ID: XP_056670315.1 Length: 7760
Range 1: 2710 to 2719

Score:28.6 bits(60), Expect:241, 
Method:, 
Identities:9/10(90%), Positives:9/10(90%), Gaps:1/10(10%)

Query  3     EENFC-SLEA  11
             EENFC SLEA
Sbjct  2710  EENFCASLEA  2719


>dystonin isoform X25 [Monodelphis domestica]
Sequence ID: XP_056670292.1 Length: 7723
Range 1: 2643 to 2652

Score:28.6 bits(60), Expect:241, 
Method:, 
Identities:9/10(90%), Positives:9/10(90%), Gaps:1/10(10%)

Query  3     EENFC-SLEA  11
             EENFC SLEA
Sbjct  2643  EENFCASLEA  2652


>dystonin isoform X26 [Monodelphis domestica]
Sequence ID: XP_056670293.1 Length: 7680
Range 1: 2600 to 2609

Score:28.6 bits(60), Expect:241, 
Method:, 
Identities:9/10(90%), Positives:9/10(90%), Gaps:1/10(10%)

Query  3     EENFC-SLEA  11
             EENFC SLEA
Sbjct  2600  EENFCASLEA  2609


>dystonin isoform X27 [Monodelphis domestica]
Sequence ID: XP_056670294.1 Length: 7647
Range 1: 2567 to 2576

Score:28.6 bits(60), Expect:241, 
Method:, 
Identities:9/10(90%), Positives:9/10(90%), Gaps:1/10(10%)

Query  3     EENFC-SLEA  11
             EENFC SLEA
Sbjct  2567  EENFCASLEA  2576


>dystonin isoform X28 [Monodelphis domestica]
Sequence ID: XP_056670295.1 Length: 7607
Range 1: 2527 to 2536

Score:28.6 bits(60), Expect:241, 
Method:, 
Identities:9/10(90%), Positives:9/10(90%), Gaps:1/10(10%)

Query  3     EENFC-SLEA  11
             EENFC SLEA
Sbjct  2527  EENFCASLEA  2536


>dystonin isoform X45 [Monodelphis domestica]
Sequence ID: XP_056670313.1 Length: 7570
Range 1: 2527 to 2536

Score:28.6 bits(60), Expect:241, 
Method:, 
Identities:9/10(90%), Positives:9/10(90%), Gaps:1/10(10%)

Query  3     EENFC-SLEA  11
             EENFC SLEA
Sbjct  2527  EENFCASLEA  2536


>dystonin isoform X29 [Monodelphis domestica]
Sequence ID: XP_056670296.1 Length: 7281
Range 1: 2201 to 2210

Score:28.6 bits(60), Expect:241, 
Method:, 
Identities:9/10(90%), Positives:9/10(90%), Gaps:1/10(10%)

Query  3     EENFC-SLEA  11
             EENFC SLEA
Sbjct  2201  EENFCASLEA  2210


>hypothetical protein THAOC_20146, partial [Thalassiosira oceanica]
Sequence ID: EJK59604.1 Length: 6711
Range 1: 3294 to 3302

Score:28.6 bits(60), Expect:241, 
Method:, 
Identities:8/9(89%), Positives:8/9(88%), Gaps:0/9(0%)

Query  1     GLEENFCSL  9
             GLEENFC L
Sbjct  3294  GLEENFCRL  3302


>hypothetical protein N3K66_006516 [Trichothecium roseum]
Sequence ID: KAI9898156.1 Length: 1022
Range 1: 168 to 177

Score:28.6 bits(60), Expect:241, 
Method:, 
Identities:9/11(82%), Positives:10/11(90%), Gaps:1/11(9%)

Query  2    LEENFCSLEAR  12
            LE+NFCSL AR
Sbjct  168  LEQNFCSL-AR  177


>gamma-aminobutyric acid type B receptor subunit 1-like [Diadema antillarum]
Sequence ID: XP_071496381.1 Length: 849
Range 1: 323 to 333

Score:28.6 bits(60), Expect:241, 
Method:, 
Identities:9/11(82%), Positives:9/11(81%), Gaps:2/11(18%)

Query  2    LE--ENFCSLE  10
            LE  ENFCSLE
Sbjct  323  LERGENFCSLE  333


>unnamed protein product [Candida verbasci]
Sequence ID: CAI5759872.1 Length: 615
Range 1: 450 to 461

Score:28.6 bits(60), Expect:242, 
Method:, 
Identities:9/12(75%), Positives:10/12(83%), Gaps:2/12(16%)

Query  2    LEENFCS--LEA  11
            LEENFCS  L+A
Sbjct  450  LEENFCSENLDA  461


>MAG: hypothetical protein Kow00100_23160 [Geothermobacteraceae bacterium]
Sequence ID: GAB4181492.1 Length: 571
Range 1: 541 to 551

Score:28.6 bits(60), Expect:242, 
Method:, 
Identities:8/11(73%), Positives:9/11(81%), Gaps:0/11(0%)

Query  2    LEENFCSLEAR  12
            LEE FC L+AR
Sbjct  541  LEEEFCCLDAR  551


Query #3: Asativa3 Query ID: lcl|Query_3323360 Length: 9

Clusters producing significant alignments:
                                                                  #          #          Scientific      Cluster                    Max    Total Query   E   Per.   Acc.                        
Cluster Rep.                                                      Mem.       Taxa       Name            Ancestor        Taxid      Score  Score cover Value Ident  Len        Accession        
11S globulin [Avena sativa]                                       2          1          Avena sativa    oats            4498       33.7   33.7  100%  2.0   100.00 527        CAA52764.1       
RecName: Full=12S seed storage globulin 1; Contains: RecName:...  3          1          Avena sativa    oats            4498       33.7   33.7  100%  2.0   100.00 518        P12615.1         
unnamed protein product [Alopecurus aequalis]                     1          1          Alopecurus a... monocots        114194     33.7   33.7  100%  2.0   100.00 517        CAM0871388.1     
12s globulin [Avena sativa]                                       1          1          Avena sativa    oats            4498       33.7   33.7  100%  2.0   100.00 515        CAA54153.1       
unnamed protein product [Alopecurus aequalis]                     2          1          Alopecurus a... monocots        114194     33.7   33.7  100%  2.0   100.00 515        CAM0908592.1     
glutelin type-B 4 precursor [Oryza sativa Japonica Group]         6          3          Oryza           monocots        4527       33.7   33.7  100%  2.0   100.00 500        NP_001403429.1   
unnamed protein product [Alopecurus aequalis]                     1          1          Alopecurus a... monocots        114194     33.7   33.7  100%  2.0   100.00 497        CAM0958780.1     
12S seed storage globulin 1-like [Lolium rigidum]                 4          3          Lolium          monocots        4520       33.7   33.7  100%  2.0   100.00 494        XP_047068708.1   
12s globulin [Avena sativa]                                       1          1          Avena sativa    oats            4498       33.7   33.7  100%  2.0   100.00 472        CAA54152.1       
unnamed protein product [Alopecurus aequalis]                     5          1          Alopecurus a... monocots        114194     33.7   33.7  100%  2.0   100.00 470        CAM0958767.1     
unnamed protein product [Alopecurus aequalis]                     1          1          Alopecurus a... monocots        114194     33.7   33.7  100%  2.0   100.00 420        CAM0908591.1     
hypothetical protein OsJ_06190 [Oryza sativa Japonica Group]      1          1          Oryza sativa... Japanese rice   39947      33.7   33.7  100%  2.0   100.00 371        EAZ22525.1       
unnamed protein product [Alopecurus aequalis]                     1          1          Alopecurus a... monocots        114194     33.7   33.7  100%  2.0   100.00 366        CAM0958764.1     
hypothetical protein OsI_06680 [Oryza sativa Indica Group]        1          1          Oryza sativa... long-grained... 39946      33.7   33.7  100%  2.0   100.00 319        EAY85310.1       
12S globulin precursor, partial [Avena sativa]                    1          1          Avena sativa    oats            4498       33.7   33.7  100%  2.0   100.00 313        AAA32719.1       
glutelin type-B 2-like [Phragmites australis]                     1          1          Phragmites a... common reed     29695      31.2   31.2  100%  16    88.89  530        XP_062224717.1   
unnamed protein product [Alopecurus aequalis]                     1          1          Alopecurus a... monocots        114194     31.2   31.2  100%  16    88.89  503        CAM0947378.1     
glutelin type-B 4-like [Oryza brachyantha]                        2          1          Oryza brachy... malo sina       4533       31.2   31.2  100%  16    88.89  494        XP_006647142.1   
glutelin type-B 5-like [Phragmites australis]                     1          1          Phragmites a... common reed     29695      31.2   31.2  100%  16    88.89  481        XP_062224596.1   
hypothetical protein GUJ93_ZPchr0013g33976 [Zizania palustris]    1          1          Zizania palu... monocots        103762     31.2   31.2  100%  17    88.89  122        KAG8096075.1     
12S seed storage globulin 1-like [Lolium rigidum]                 2          1          Lolium rigidum  monocots        89674      30.8   30.8  89%   23    100.00 473        XP_047057849.1   
sialidase family protein [bacterium]                              1          1          bacterium       bacteria        1869227    30.8   30.8  89%   23    100.00 345        MFH1741898.1     
hypothetical protein QYE76_018076 [Lolium multiflorum]            1          1          Lolium multi... Italian ryeg... 4521       30.8   30.8  89%   24    100.00 156        KAK1603375.1     
hypothetical protein GUJ93_ZPchr0002g24274 [Zizania palustris]    1          1          Zizania palu... monocots        103762     30.3   30.3  89%   32    100.00 620        KAG8058602.1     
hypothetical protein GUJ93_ZPchr0002g26532 [Zizania palustris]    3          2          Zizania         wild rice       15949      30.3   30.3  89%   32    100.00 484        KAG8058600.1     
hypothetical protein GUJ93_ZPchr0002g23093 [Zizania palustris]    1          1          Zizania palu... monocots        103762     30.3   30.3  89%   33    100.00 398        KAG8058605.1     
uncharacterized protein LOC110458063 [Mizuhopecten yessoensis]    1          1          Mizuhopecten... Yesso scallop   6573       29.5   29.5  100%  65    88.89  2038       XP_021365289.1   
uncharacterized protein LOC128182302 [Magallana angulata]         2          2          Magallana       bivalves        2171616    29.5   29.5  100%  65    88.89  2008       XP_052706843.1   
uncharacterized protein LOC128159206 [Magallana angulata]         1          1          Magallana an... Portugese oy... 2784310    29.5   29.5  100%  65    88.89  1178       XP_052678226.1   
uncharacterized protein LOC128159902 [Magallana angulata]         1          1          Magallana an... Portugese oy... 2784310    29.5   29.5  100%  65    88.89  803        XP_052679086.1   
MAG TPA: anaerobic ribonucleoside triphosphate reductase...       1          1          Bacteriophag... viruses         38018      28.2   28.2  89%   185   87.50  786        DAE37000.1       
hypothetical protein [Anaerolineales bacterium]                   1          1          Anaerolineal... GNS bacteria    2073117    28.2   28.2  89%   185   87.50  689        MBE0408825.1     
putative glycosyl hydrolase [Colletotrichum sublineola]           3          2          Colletotrich... ascomycete f... 2707348    28.2   28.2  89%   186   87.50  380        KDN71968.1       
glycosyl hydrolase [Colletotrichum caudatum]                      1          1          Colletotrich... ascomycete f... 5460       28.2   28.2  89%   187   87.50  321        KAK2052461.1     
DEAD/DEAH box helicase [Clostridia bacterium]                     1          1          Clostridia b... firmicutes      2044939    27.8   27.8  100%  262   77.78  763        MBO5898892.1     
hypothetical protein [Alphaproteobacteria bacterium]              1          1          Alphaproteob... a-proteobact... 1913988    27.8   27.8  78%   262   100.00 758        MBE6444726.1     
hypothetical protein MHK_006397 [Candidatus Magnetomorum sp....   1          1          Candidatus M... d-proteobact... 1509431    27.8   27.8  78%   263   100.00 589        KPA13395.1       
hypothetical protein [Lachnospiraceae bacterium]                  1          1          Lachnospirac... firmicutes      1898203    27.8   27.8  78%   263   100.00 582        MDE5598942.1     
afadin-and alpha-actinin-binding protein [Caerostris extrusa]     1          1          Caerostris e... spiders         172846     27.8   27.8  78%   263   100.00 523        GIY39796.1       
MAG: DNA repair protein RadA [Candidatus Aerophobetes bacteriu... 3          2          Candidatus A... bacteria        1052815    27.8   27.8  78%   263   100.00 459        TKJ46972.1       
(Fe-S)-binding protein [Desulfobacteraceae bacterium]             3          1          Desulfobacte... bacteria        2049433    27.8   27.8  78%   264   100.00 340        MCD6586665.1     
(Fe-S)-binding protein [Deltaproteobacteria bacterium]            1          1          Deltaproteob... bacteria        2026735    27.8   27.8  78%   265   100.00 321        MBW2217649.1     
MAG: hypothetical protein A2278_02345 [Elusimicrobia bacterium... 1          1          Elusimicrobi... bacteria        1797954    27.8   27.8  89%   266   87.50  244        OGS04047.1       
hypothetical protein, partial [Aeromonas jandaei]                 2          1          Aeromonas ja... g-proteobact... 650        27.8   27.8  78%   266   100.00 243        WP_139396545.1   
hypothetical protein [Alteromonas profundi]                       1          1          Alteromonas ... g-proteobact... 2696062    27.8   27.8  89%   267   87.50  208        WP_163084213.1   
hypothetical protein CF104_21810, partial [Aeromonas jandaei]     1          1          Aeromonas ja... g-proteobact... 650        27.8   27.8  78%   267   100.00 205        TNH92889.1       
hypothetical protein VNO77_00342 [Canavalia gladiata]             1          1          Canavalia gl... sword bean      3824       27.8   27.8  78%   268   100.00 185        KAK7358415.1     
DUF6512 family protein [Tepidimicrobium xylanilyticum]            2          1          Tepidimicrob... firmicutes      1123352    27.8   27.8  78%   268   100.00 180        WP_317921057.1   
DUF6512 family protein [Clostridium sp. Cult1]                    1          1          Clostridium ... firmicutes      2079002    27.8   27.8  78%   268   100.00 178        WP_236911614.1   
DEAD/DEAH box helicase [Clostridia bacterium]                     1          1          Clostridia b... firmicutes      2044939    27.4   27.4  89%   372   87.50  772        MBQ2863040.1     
T9SS type A sorting domain-containing protein [Pontibacter sp.... 1          1          Pontibacter ... CFB group ba... 2761620    27.4   27.4  89%   372   87.50  737        WP_185198115.1   
U3 small nucleolar RNA-associated protein 6 homolog [Macadamia... 1          1          Macadamia in... macadamia nut   60698      27.4   27.4  78%   372   100.00 656        XP_042517896.1   
hypothetical protein JL09_g185 [Pichia kudriavzevii]              4          1          Pichia kudri... budding yeasts  4909       27.4   27.4  89%   374   87.50  450        KGK40584.1       
nucleotidyltransferase family protein [Clostridia bacterium]      1          1          Clostridia b... firmicutes      2044939    27.4   27.4  78%   374   100.00 401        MBR5284366.1     
exo-alpha-sialidase [Pirellulaceae bacterium]                     1          1          Pirellulacea... bacteria        2699754    27.4   27.4  78%   374   100.00 386        MBL7038549.1     
nucleotidyltransferase family protein [Clostridia bacterium]      1          1          Clostridia b... firmicutes      2044939    27.4   27.4  78%   375   100.00 359        MBR4875913.1     
nucleotidyltransferase family protein [Clostridia bacterium]      1          1          Clostridia b... firmicutes      2044939    27.4   27.4  78%   375   100.00 347        MCQ2547493.1     
SufD family Fe-S cluster assembly protein [Parachlamydiales...    1          1          Parachlamydi... bacteria        2052178    27.4   27.4  78%   375   100.00 318        MBN1914284.1     
hypothetical protein [Calothrix sp. FACHB-156]                    1          1          Calothrix sp... cyanobacteria   2692779    27.4   27.4  100%  376   88.89  292        MBD2341792.1     
nucleotidyltransferase family protein [Clostridia bacterium]      1          1          Clostridia b... firmicutes      2044939    27.4   27.4  78%   380   100.00 173        MBR4875616.1     
MULTISPECIES: helix-turn-helix domain-containing protein...       1          1          Agriterribacter CFB group ba... 2821507    27.4   27.4  100%  394   77.78  74         WP_152267013.1   
hypothetical protein NP233_g8061 [Leucocoprinus birnbaumii]       1          1          Leucocoprinu... basidiomycet... 56174      26.9   26.9  78%   526   100.00 1876       KAJ3564789.1     
CotH kinase family protein [Anaeromassilibacillus sp. An172]      3          3          Acutalibacte... firmicutes      3082771    26.9   26.9  78%   527   100.00 1081       WP_087376220.1   
TraI/MobA(P) family conjugative relaxase [Succinimonas...         1          1          Succinimonas... g-proteobact... 83769      26.9   26.9  78%   529   100.00 555        WP_019002777.1   
tetratricopeptide repeat protein [Polaromonas sp.]                1          1          Polaromonas sp. b-proteobact... 1869339    26.9   26.9  78%   530   100.00 431        MDO9360455.1     
radical SAM protein [Candidatus Lernaella stagnicola]             1          1          Candidatus L... bacteria        3039330    26.9   26.9  89%   531   87.50  349        MDP8225249.1     
hypothetical protein [Candidatus Elusimicrobium euhamitermitis]   1          1          Candidatus E... bacteria        3416177    26.9   26.9  78%   532   100.00 310        MDR0292072.1     
cyclin-F-like, partial [Python bivittatus]                        1          1          Python bivit... Burmese python  176946     26.9   26.9  100%  532   88.89  306        XP_007438033.1   
hypothetical protein CHLNCDRAFT_20808 [Chlorella variabilis]      1          1          Chlorella va... green algae     554065     26.9   26.9  78%   533   100.00 294        XP_005849820.1   
leucine-rich repeat domain-containing protein [Candidatus...      1          1          Candidatus L... firmicutes      2840860    26.9   26.9  78%   534   100.00 263        HIU50624.1       
NDP-sugar synthase [Bacteroides sp.]                              1          1          Bacteroides sp. CFB group ba... 29523      26.9   26.9  78%   535   100.00 235        MBE6281670.1     
type I-F CRISPR-associated endoribonuclease Cas6/Csy4 [Vibrio...  7          4          Vibrio          g-proteobact... 662        26.9   26.9  100%  537   77.78  199        WP_105065838.1   
hypothetical protein [Dehalococcoidales bacterium]                2          2          Dehalococcoidia GNS bacteria    301297     26.9   26.9  100%  537   88.89  188        NCG35886.1       
hypothetical protein VIBHAR_06214 [Vibrio campbellii ATCC...      1          1          Vibrio campb... g-proteobact... 2902295    26.9   26.9  100%  542   77.78  136        ABU74106.1       
hypothetical protein IV203_014167 [Nitzschia inconspicua]         1          1          Nitzschia in... diatoms         303405     26.9   26.9  89%   553   87.50  87         KAG7375072.1     
hypothetical protein RvY_03323 [Ramazzottius varieornatus]        1          1          Ramazzottius... tardigrades     947166     26.5   26.5  89%   748   87.50  896        GAU90982.1       
helicase C-terminal domain-containing protein [Bacillota...       1          1          Bacillota ba... firmicutes      1879010    26.5   26.5  89%   749   88.89  785        MDD6312440.1     
DEAD/DEAH box helicase [Clostridia bacterium]                     1          1          Clostridia b... firmicutes      2044939    26.5   26.5  100%  749   77.78  746        MBO5945447.1     
DEAD/DEAH box helicase [Oscillospiraceae bacterium]               1          1          Oscillospira... firmicutes      2485925    26.5   26.5  89%   749   87.50  745        MBE6630709.1     
DEAD/DEAH box helicase [Clostridia bacterium]                     1          1          Clostridia b... firmicutes      2044939    26.5   26.5  100%  749   77.78  742        MBR2351201.1     
DEAD/DEAH box helicase [Clostridia bacterium]                     1          1          Clostridia b... firmicutes      2044939    26.5   26.5  100%  749   77.78  741        MBQ9796468.1     
hypothetical protein E2562_010335 [Oryza meyeriana var....        1          1          Oryza meyeri... monocots        110450     26.5   26.5  100%  751   77.78  501        KAF0932420.1     
glutelin type-B 2 precursor [Oryza sativa Japonica Group]         18         4          Oryza           monocots        4527       26.5   26.5  100%  751   77.78  495        NP_001403284.1   
hypothetical protein GUJ93_ZPchr0006g46280 [Zizania palustris]    4          2          Zizania         wild rice       15949      26.5   26.5  100%  751   77.78  476        KAG8070449.1     
tRNA lysidine(34) synthetase TilS [Peptostreptococcus sp.]        3          2          Peptostrepto... firmicutes      1257       26.5   26.5  89%   752   87.50  459        WP_332507161.1   
hypothetical protein OsI_06570 [Oryza sativa Indica Group]        1          1          Oryza sativa... long-grained... 39946      26.5   26.5  100%  752   77.78  422        EAY85208.1       
hypothetical protein DAI22_02g108400 [Oryza sativa Japonica...    2          2          Oryza sativa    Asian cultiv... 4530       26.5   26.5  100%  753   77.78  382        KAF2944014.1     
sensor histidine kinase [Erythrobacter sp. QSSC1-22B]             1          1          Erythrobacte... a-proteobact... 1860125    26.5   26.5  89%   753   88.89  377        WP_067607484.1   
uncharacterized protein ECU08_1650 [Encephalitozoon cuniculi...   2          2          Encephalitoz... microsporidians 6035       26.5   26.5  100%  755   80.00  322        NP_597293.1      
glycosyltransferase [Litorivicinus sp.]                           1          1          Litorivicinu... g-proteobact... 2077313    26.5   26.5  89%   756   87.50  299        MDC3278794.1     
hypothetical protein [Lachnospiraceae bacterium]                  1          1          Lachnospirac... firmicutes      1898203    26.5   26.5  89%   756   87.50  295        MBR6396882.1     
hypothetical protein OsJ_06084 [Oryza sativa Japonica Group]      1          1          Oryza sativa... Japanese rice   39947      26.5   26.5  100%  757   77.78  259        EEE56663.1       
polyphosphate kinase 2 family protein [Candidatus...              2          1          Candidatus S... bacteria        2771375    26.5   26.5  100%  758   88.89  246        MGC2537457.1     
type I-F CRISPR-associated endoribonuclease Cas6/Csy4 [Vibrio...  1          1          Vibrio breog... g-proteobact... 553239     26.5   26.5  100%  761   77.78  199        MFA0256016.1     
polyphosphate kinase 2 family protein [Candidatus...              1          1          Candidatus S... bacteria        2771375    26.5   26.5  100%  762   88.89  186        MGB3578783.1     
hypothetical protein [Candidatus Sulfopaludibacter sp.]           1          1          Candidatus S... bacteria        2963552    26.5   26.5  89%   772   87.50  120        MDR3698737.1     
hypothetical protein [Clostridia bacterium]                       1          1          Clostridia b... firmicutes      2044939    26.1   26.1  100%  1058  88.89  3255       MCI6859662.1     
cadherin domain-containing protein [Fibrobacter sp.]              1          1          Fibrobacter sp. bacteria        35828      26.1   26.1  100%  1058  72.73  2908       MDY6330356.1     
cadherin repeat domain-containing protein [Fibrobacter sp. UWB7]  3          3          Fibrobacter     bacteria        832        26.1   26.1  100%  1058  72.73  2867       WP_073442913.1   
uncharacterized protein [Argopecten irradians]                    1          1          Argopecten i... bay scallop     31199      26.1   26.1  100%  1061  77.78  1157       XP_069118709.1   


Alignments:

>11S globulin [Avena sativa]
Sequence ID: CAA52764.1 Length: 527
Range 1: 442 to 450

Score:33.7 bits(72), Expect:2.0, 
Method:, 
Identities:9/9(100%), Positives:9/9(100%), Gaps:0/9(0%)

Query  1    EGCQYISFK  9
            EGCQYISFK
Sbjct  442  EGCQYISFK  450


>RecName: Full=12S seed storage globulin 1; Contains: RecName: Full=12S seed storage globulin 1 acidic chain; Contains: RecName: Full=12S seed storage globulin 1 basic chain; Flags: Precursor [Avena sativa]
Sequence ID: P12615.1 Length: 518
Range 1: 434 to 442

Score:33.7 bits(72), Expect:2.0, 
Method:, 
Identities:9/9(100%), Positives:9/9(100%), Gaps:0/9(0%)

Query  1    EGCQYISFK  9
            EGCQYISFK
Sbjct  434  EGCQYISFK  442


>unnamed protein product [Alopecurus aequalis]
Sequence ID: CAM0871388.1 Length: 517
Range 1: 432 to 440

Score:33.7 bits(72), Expect:2.0, 
Method:, 
Identities:9/9(100%), Positives:9/9(100%), Gaps:0/9(0%)

Query  1    EGCQYISFK  9
            EGCQYISFK
Sbjct  432  EGCQYISFK  440


>12s globulin [Avena sativa]
Sequence ID: CAA54153.1 Length: 515
Range 1: 430 to 438

Score:33.7 bits(72), Expect:2.0, 
Method:, 
Identities:9/9(100%), Positives:9/9(100%), Gaps:0/9(0%)

Query  1    EGCQYISFK  9
            EGCQYISFK
Sbjct  430  EGCQYISFK  438


>unnamed protein product [Alopecurus aequalis]
Sequence ID: CAM0908592.1 Length: 515
Range 1: 432 to 440

Score:33.7 bits(72), Expect:2.0, 
Method:, 
Identities:9/9(100%), Positives:9/9(100%), Gaps:0/9(0%)

Query  1    EGCQYISFK  9
            EGCQYISFK
Sbjct  432  EGCQYISFK  440


>glutelin type-B 4 precursor [Oryza sativa Japonica Group]
Sequence ID: NP_001403429.1 Length: 500
Range 1: 420 to 428

Score:33.7 bits(72), Expect:2.0, 
Method:, 
Identities:9/9(100%), Positives:9/9(100%), Gaps:0/9(0%)

Query  1    EGCQYISFK  9
            EGCQYISFK
Sbjct  420  EGCQYISFK  428


>unnamed protein product [Alopecurus aequalis]
Sequence ID: CAM0958780.1 Length: 497
Range 1: 412 to 420

Score:33.7 bits(72), Expect:2.0, 
Method:, 
Identities:9/9(100%), Positives:9/9(100%), Gaps:0/9(0%)

Query  1    EGCQYISFK  9
            EGCQYISFK
Sbjct  412  EGCQYISFK  420


>12S seed storage globulin 1-like [Lolium rigidum]
Sequence ID: XP_047068708.1 Length: 494
Range 1: 409 to 417

Score:33.7 bits(72), Expect:2.0, 
Method:, 
Identities:9/9(100%), Positives:9/9(100%), Gaps:0/9(0%)

Query  1    EGCQYISFK  9
            EGCQYISFK
Sbjct  409  EGCQYISFK  417


>12s globulin [Avena sativa]
Sequence ID: CAA54152.1 Length: 472
Range 1: 387 to 395

Score:33.7 bits(72), Expect:2.0, 
Method:, 
Identities:9/9(100%), Positives:9/9(100%), Gaps:0/9(0%)

Query  1    EGCQYISFK  9
            EGCQYISFK
Sbjct  387  EGCQYISFK  395


>unnamed protein product [Alopecurus aequalis]
Sequence ID: CAM0958767.1 Length: 470
Range 1: 385 to 393

Score:33.7 bits(72), Expect:2.0, 
Method:, 
Identities:9/9(100%), Positives:9/9(100%), Gaps:0/9(0%)

Query  1    EGCQYISFK  9
            EGCQYISFK
Sbjct  385  EGCQYISFK  393


>unnamed protein product [Alopecurus aequalis]
Sequence ID: CAM0908591.1 Length: 420
Range 1: 337 to 345

Score:33.7 bits(72), Expect:2.0, 
Method:, 
Identities:9/9(100%), Positives:9/9(100%), Gaps:0/9(0%)

Query  1    EGCQYISFK  9
            EGCQYISFK
Sbjct  337  EGCQYISFK  345


>hypothetical protein OsJ_06190 [Oryza sativa Japonica Group]
Sequence ID: EAZ22525.1 Length: 371
Range 1: 291 to 299

Score:33.7 bits(72), Expect:2.0, 
Method:, 
Identities:9/9(100%), Positives:9/9(100%), Gaps:0/9(0%)

Query  1    EGCQYISFK  9
            EGCQYISFK
Sbjct  291  EGCQYISFK  299


>unnamed protein product [Alopecurus aequalis]
Sequence ID: CAM0958764.1 Length: 366
Range 1: 286 to 294

Score:33.7 bits(72), Expect:2.0, 
Method:, 
Identities:9/9(100%), Positives:9/9(100%), Gaps:0/9(0%)

Query  1    EGCQYISFK  9
            EGCQYISFK
Sbjct  286  EGCQYISFK  294


>hypothetical protein OsI_06680 [Oryza sativa Indica Group]
Sequence ID: EAY85310.1 Length: 319
Range 1: 239 to 247

Score:33.7 bits(72), Expect:2.0, 
Method:, 
Identities:9/9(100%), Positives:9/9(100%), Gaps:0/9(0%)

Query  1    EGCQYISFK  9
            EGCQYISFK
Sbjct  239  EGCQYISFK  247


>12S globulin precursor, partial [Avena sativa]
Sequence ID: AAA32719.1 Length: 313
Range 1: 228 to 236

Score:33.7 bits(72), Expect:2.0, 
Method:, 
Identities:9/9(100%), Positives:9/9(100%), Gaps:0/9(0%)

Query  1    EGCQYISFK  9
            EGCQYISFK
Sbjct  228  EGCQYISFK  236


>glutelin type-B 2-like [Phragmites australis]
Sequence ID: XP_062224717.1 Length: 530
Range 1: 446 to 454

Score:31.2 bits(66), Expect:16, 
Method:, 
Identities:8/9(89%), Positives:8/9(88%), Gaps:0/9(0%)

Query  1    EGCQYISFK  9
            EGCQYI FK
Sbjct  446  EGCQYIAFK  454


>unnamed protein product [Alopecurus aequalis]
Sequence ID: CAM0947378.1 Length: 503
Range 1: 430 to 438

Score:31.2 bits(66), Expect:16, 
Method:, 
Identities:8/9(89%), Positives:9/9(100%), Gaps:0/9(0%)

Query  1    EGCQYISFK  9
            +GCQYISFK
Sbjct  430  DGCQYISFK  438


>glutelin type-B 4-like [Oryza brachyantha]
Sequence ID: XP_006647142.1 Length: 494
Range 1: 414 to 422

Score:31.2 bits(66), Expect:16, 
Method:, 
Identities:8/9(89%), Positives:8/9(88%), Gaps:0/9(0%)

Query  1    EGCQYISFK  9
            EGCQYI FK
Sbjct  414  EGCQYIAFK  422


>glutelin type-B 5-like [Phragmites australis]
Sequence ID: XP_062224596.1 Length: 481
Range 1: 398 to 406

Score:31.2 bits(66), Expect:16, 
Method:, 
Identities:8/9(89%), Positives:8/9(88%), Gaps:0/9(0%)

Query  1    EGCQYISFK  9
            EGCQYI FK
Sbjct  398  EGCQYIAFK  406


>hypothetical protein GUJ93_ZPchr0013g33976 [Zizania palustris]
Sequence ID: KAG8096075.1 Length: 122
Range 1: 52 to 60

Score:31.2 bits(66), Expect:17, 
Method:, 
Identities:8/9(89%), Positives:9/9(100%), Gaps:0/9(0%)

Query  1   EGCQYISFK  9
           +GCQYISFK
Sbjct  52  DGCQYISFK  60


>12S seed storage globulin 1-like [Lolium rigidum]
Sequence ID: XP_047057849.1 Length: 473
Range 1: 391 to 398

Score:30.8 bits(65), Expect:23, 
Method:, 
Identities:8/8(100%), Positives:8/8(100%), Gaps:0/8(0%)

Query  1    EGCQYISF  8
            EGCQYISF
Sbjct  391  EGCQYISF  398


>sialidase family protein [bacterium]
Sequence ID: MFH1741898.1 Length: 345
Range 1: 215 to 222

Score:30.8 bits(65), Expect:23, 
Method:, 
Identities:8/8(100%), Positives:8/8(100%), Gaps:0/8(0%)

Query  1    EGCQYISF  8
            EGCQYISF
Sbjct  215  EGCQYISF  222


>hypothetical protein QYE76_018076 [Lolium multiflorum]
Sequence ID: KAK1603375.1 Length: 156
Range 1: 71 to 78

Score:30.8 bits(65), Expect:24, 
Method:, 
Identities:8/8(100%), Positives:8/8(100%), Gaps:0/8(0%)

Query  1   EGCQYISF  8
           EGCQYISF
Sbjct  71  EGCQYISF  78


>hypothetical protein GUJ93_ZPchr0002g24274 [Zizania palustris]
Sequence ID: KAG8058602.1 Length: 620
Range 1: 418 to 425

Score:30.3 bits(64), Expect:32, 
Method:, 
Identities:8/8(100%), Positives:8/8(100%), Gaps:0/8(0%)

Query  2    GCQYISFK  9
            GCQYISFK
Sbjct  418  GCQYISFK  425


>hypothetical protein GUJ93_ZPchr0002g26532 [Zizania palustris]
Sequence ID: KAG8058600.1 Length: 484
Range 1: 398 to 405

Score:30.3 bits(64), Expect:32, 
Method:, 
Identities:8/8(100%), Positives:8/8(100%), Gaps:0/8(0%)

Query  2    GCQYISFK  9
            GCQYISFK
Sbjct  398  GCQYISFK  405


>hypothetical protein GUJ93_ZPchr0002g23093 [Zizania palustris]
Sequence ID: KAG8058605.1 Length: 398
Range 1: 312 to 319

Score:30.3 bits(64), Expect:33, 
Method:, 
Identities:8/8(100%), Positives:8/8(100%), Gaps:0/8(0%)

Query  2    GCQYISFK  9
            GCQYISFK
Sbjct  312  GCQYISFK  319


>uncharacterized protein LOC110458063 [Mizuhopecten yessoensis]
Sequence ID: XP_021365289.1 Length: 2038
Range 1: 1908 to 1916

Score:29.5 bits(62), Expect:65, 
Method:, 
Identities:8/9(89%), Positives:8/9(88%), Gaps:0/9(0%)

Query  1     EGCQYISFK  9
             EGC YISFK
Sbjct  1908  EGCDYISFK  1916


>uncharacterized protein LOC128182302 [Magallana angulata]
Sequence ID: XP_052706843.1 Length: 2008
Range 1: 1781 to 1789

Score:29.5 bits(62), Expect:65, 
Method:, 
Identities:8/9(89%), Positives:8/9(88%), Gaps:0/9(0%)

Query  1     EGCQYISFK  9
             EGC YISFK
Sbjct  1781  EGCDYISFK  1789


>uncharacterized protein LOC128159206 [Magallana angulata]
Sequence ID: XP_052678226.1 Length: 1178
Range 1: 951 to 959

Score:29.5 bits(62), Expect:65, 
Method:, 
Identities:8/9(89%), Positives:8/9(88%), Gaps:0/9(0%)

Query  1    EGCQYISFK  9
            EGC YISFK
Sbjct  951  EGCDYISFK  959


>uncharacterized protein LOC128159902 [Magallana angulata]
Sequence ID: XP_052679086.1 Length: 803
Range 1: 576 to 584

Score:29.5 bits(62), Expect:65, 
Method:, 
Identities:8/9(89%), Positives:8/9(88%), Gaps:0/9(0%)

Query  1    EGCQYISFK  9
            EGC YISFK
Sbjct  576  EGCDYISFK  584


>MAG TPA: anaerobic ribonucleoside triphosphate reductase [Bacteriophage sp.]
Sequence ID: DAE37000.1 Length: 786
Range 1: 715 to 722

Score:28.2 bits(59), Expect:185, 
Method:, 
Identities:7/8(88%), Positives:7/8(87%), Gaps:0/8(0%)

Query  1    EGCQYISF  8
            EGCQYI F
Sbjct  715  EGCQYITF  722


>hypothetical protein [Anaerolineales bacterium]
Sequence ID: MBE0408825.1 Length: 689
Range 1: 33 to 40

Score:28.2 bits(59), Expect:185, 
Method:, 
Identities:7/8(88%), Positives:8/8(100%), Gaps:0/8(0%)

Query  1   EGCQYISF  8
           EGCQY+SF
Sbjct  33  EGCQYVSF  40


>putative glycosyl hydrolase [Colletotrichum sublineola]
Sequence ID: KDN71968.1 Length: 380
Range 1: 199 to 206

Score:28.2 bits(59), Expect:186, 
Method:, 
Identities:7/8(88%), Positives:7/8(87%), Gaps:0/8(0%)

Query  1    EGCQYISF  8
            EGCQYI F
Sbjct  199  EGCQYIAF  206


>glycosyl hydrolase [Colletotrichum caudatum]
Sequence ID: KAK2052461.1 Length: 321
Range 1: 161 to 168

Score:28.2 bits(59), Expect:187, 
Method:, 
Identities:7/8(88%), Positives:7/8(87%), Gaps:0/8(0%)

Query  1    EGCQYISF  8
            EGCQYI F
Sbjct  161  EGCQYIAF  168


>DEAD/DEAH box helicase [Clostridia bacterium]
Sequence ID: MBO5898892.1 Length: 763
Range 1: 682 to 690

Score:27.8 bits(58), Expect:262, 
Method:, 
Identities:7/9(78%), Positives:8/9(88%), Gaps:0/9(0%)

Query  1    EGCQYISFK  9
            EGCQ+I FK
Sbjct  682  EGCQFITFK  690


>hypothetical protein [Alphaproteobacteria bacterium]
Sequence ID: MBE6444726.1 Length: 758
Range 1: 287 to 293

Score:27.8 bits(58), Expect:262, 
Method:, 
Identities:7/7(100%), Positives:7/7(100%), Gaps:0/7(0%)

Query  3    CQYISFK  9
            CQYISFK
Sbjct  287  CQYISFK  293


>hypothetical protein MHK_006397 [Candidatus Magnetomorum sp. HK-1]
Sequence ID: KPA13395.1 Length: 589
Range 1: 95 to 101

Score:27.8 bits(58), Expect:263, 
Method:, 
Identities:7/7(100%), Positives:7/7(100%), Gaps:0/7(0%)

Query  3    CQYISFK  9
            CQYISFK
Sbjct  95   CQYISFK  101


>hypothetical protein [Lachnospiraceae bacterium]
Sequence ID: MDE5598942.1 Length: 582
Range 1: 413 to 419

Score:27.8 bits(58), Expect:263, 
Method:, 
Identities:7/7(100%), Positives:7/7(100%), Gaps:0/7(0%)

Query  3    CQYISFK  9
            CQYISFK
Sbjct  413  CQYISFK  419


>afadin-and alpha-actinin-binding protein [Caerostris extrusa]
Sequence ID: GIY39796.1 Length: 523
Range 1: 182 to 188

Score:27.8 bits(58), Expect:263, 
Method:, 
Identities:7/7(100%), Positives:7/7(100%), Gaps:0/7(0%)

Query  3    CQYISFK  9
            CQYISFK
Sbjct  182  CQYISFK  188


>MAG: DNA repair protein RadA [Candidatus Aerophobetes bacterium Ae_b3a]
Sequence ID: TKJ46972.1 Length: 459
Range 1: 13 to 19

Score:27.8 bits(58), Expect:263, 
Method:, 
Identities:7/7(100%), Positives:7/7(100%), Gaps:0/7(0%)

Query  3   CQYISFK  9
           CQYISFK
Sbjct  13  CQYISFK  19


>(Fe-S)-binding protein [Desulfobacteraceae bacterium]
Sequence ID: MCD6586665.1 Length: 340
Range 1: 23 to 29

Score:27.8 bits(58), Expect:264, 
Method:, 
Identities:7/7(100%), Positives:7/7(100%), Gaps:0/7(0%)

Query  3   CQYISFK  9
           CQYISFK
Sbjct  23  CQYISFK  29


>(Fe-S)-binding protein [Deltaproteobacteria bacterium]
Sequence ID: MBW2217649.1 Length: 321
Range 1: 4 to 10

Score:27.8 bits(58), Expect:265, 
Method:, 
Identities:7/7(100%), Positives:7/7(100%), Gaps:0/7(0%)

Query  3  CQYISFK  9
          CQYISFK
Sbjct  4  CQYISFK  10


>MAG: hypothetical protein A2278_02345 [Elusimicrobia bacterium RIFOXYA12_FULL_49_49]
Sequence ID: OGS04047.1 Length: 244
Range 1: 177 to 184

Score:27.8 bits(58), Expect:266, 
Method:, 
Identities:7/8(88%), Positives:8/8(100%), Gaps:0/8(0%)

Query  1    EGCQYISF  8
            EGC+YISF
Sbjct  177  EGCEYISF  184


>hypothetical protein, partial [Aeromonas jandaei]
Sequence ID: WP_139396545.1 Length: 243
Range 1: 170 to 176

Score:27.8 bits(58), Expect:266, 
Method:, 
Identities:7/7(100%), Positives:7/7(100%), Gaps:0/7(0%)

Query  3    CQYISFK  9
            CQYISFK
Sbjct  170  CQYISFK  176


>hypothetical protein [Alteromonas profundi]
Sequence ID: WP_163084213.1 Length: 208
Range 1: 94 to 101

Score:27.8 bits(58), Expect:267, 
Method:, 
Identities:7/8(88%), Positives:7/8(87%), Gaps:0/8(0%)

Query  2    GCQYISFK  9
            GCQYI FK
Sbjct  94   GCQYIAFK  101


>hypothetical protein CF104_21810, partial [Aeromonas jandaei]
Sequence ID: TNH92889.1 Length: 205
Range 1: 132 to 138

Score:27.8 bits(58), Expect:267, 
Method:, 
Identities:7/7(100%), Positives:7/7(100%), Gaps:0/7(0%)

Query  3    CQYISFK  9
            CQYISFK
Sbjct  132  CQYISFK  138


>hypothetical protein VNO77_00342 [Canavalia gladiata]
Sequence ID: KAK7358415.1 Length: 185
Range 1: 7 to 13

Score:27.8 bits(58), Expect:268, 
Method:, 
Identities:7/7(100%), Positives:7/7(100%), Gaps:0/7(0%)

Query  3   CQYISFK  9
           CQYISFK
Sbjct  7   CQYISFK  13


>DUF6512 family protein [Tepidimicrobium xylanilyticum]
Sequence ID: WP_317921057.1 Length: 180
Range 1: 123 to 129

Score:27.8 bits(58), Expect:268, 
Method:, 
Identities:7/7(100%), Positives:7/7(100%), Gaps:0/7(0%)

Query  3    CQYISFK  9
            CQYISFK
Sbjct  123  CQYISFK  129


>DUF6512 family protein [Clostridium sp. Cult1]
Sequence ID: WP_236911614.1 Length: 178
Range 1: 123 to 129

Score:27.8 bits(58), Expect:268, 
Method:, 
Identities:7/7(100%), Positives:7/7(100%), Gaps:0/7(0%)

Query  3    CQYISFK  9
            CQYISFK
Sbjct  123  CQYISFK  129


>DEAD/DEAH box helicase [Clostridia bacterium]
Sequence ID: MBQ2863040.1 Length: 772
Range 1: 689 to 696

Score:27.4 bits(57), Expect:372, 
Method:, 
Identities:7/8(88%), Positives:8/8(100%), Gaps:0/8(0%)

Query  2    GCQYISFK  9
            GC+YISFK
Sbjct  689  GCEYISFK  696


>T9SS type A sorting domain-containing protein [Pontibacter sp. Tf4]
Sequence ID: WP_185198115.1 Length: 737
Range 1: 463 to 470

Score:27.4 bits(57), Expect:372, 
Method:, 
Identities:7/8(88%), Positives:7/8(87%), Gaps:0/8(0%)

Query  1    EGCQYISF  8
            E CQYISF
Sbjct  463  EACQYISF  470


>U3 small nucleolar RNA-associated protein 6 homolog [Macadamia integrifolia]
Sequence ID: XP_042517896.1 Length: 656
Range 1: 425 to 431

Score:27.4 bits(57), Expect:372, 
Method:, 
Identities:7/7(100%), Positives:7/7(100%), Gaps:0/7(0%)

Query  2    GCQYISF  8
            GCQYISF
Sbjct  425  GCQYISF  431


>hypothetical protein JL09_g185 [Pichia kudriavzevii]
Sequence ID: KGK40584.1 Length: 450
Range 1: 77 to 84

Score:27.4 bits(57), Expect:374, 
Method:, 
Identities:7/8(88%), Positives:7/8(87%), Gaps:0/8(0%)

Query  1   EGCQYISF  8
           E CQYISF
Sbjct  77  ESCQYISF  84


>nucleotidyltransferase family protein [Clostridia bacterium]
Sequence ID: MBR5284366.1 Length: 401
Range 1: 95 to 101

Score:27.4 bits(57), Expect:374, 
Method:, 
Identities:7/7(100%), Positives:7/7(100%), Gaps:0/7(0%)

Query  2    GCQYISF  8
            GCQYISF
Sbjct  95   GCQYISF  101


>exo-alpha-sialidase [Pirellulaceae bacterium]
Sequence ID: MBL7038549.1 Length: 386
Range 1: 258 to 264

Score:27.4 bits(57), Expect:374, 
Method:, 
Identities:7/7(100%), Positives:7/7(100%), Gaps:0/7(0%)

Query  2    GCQYISF  8
            GCQYISF
Sbjct  258  GCQYISF  264


>nucleotidyltransferase family protein [Clostridia bacterium]
Sequence ID: MBR4875913.1 Length: 359
Range 1: 53 to 59

Score:27.4 bits(57), Expect:375, 
Method:, 
Identities:7/7(100%), Positives:7/7(100%), Gaps:0/7(0%)

Query  2   GCQYISF  8
           GCQYISF
Sbjct  53  GCQYISF  59


>nucleotidyltransferase family protein [Clostridia bacterium]
Sequence ID: MCQ2547493.1 Length: 347
Range 1: 95 to 101

Score:27.4 bits(57), Expect:375, 
Method:, 
Identities:7/7(100%), Positives:7/7(100%), Gaps:0/7(0%)

Query  2    GCQYISF  8
            GCQYISF
Sbjct  95   GCQYISF  101


>SufD family Fe-S cluster assembly protein [Parachlamydiales bacterium]
Sequence ID: MBN1914284.1 Length: 318
Range 1: 115 to 121

Score:27.4 bits(57), Expect:375, 
Method:, 
Identities:7/7(100%), Positives:7/7(100%), Gaps:0/7(0%)

Query  2    GCQYISF  8
            GCQYISF
Sbjct  115  GCQYISF  121


>hypothetical protein [Calothrix sp. FACHB-156]
Sequence ID: MBD2341792.1 Length: 292
Range 1: 146 to 154

Score:27.4 bits(57), Expect:376, 
Method:, 
Identities:8/9(89%), Positives:8/9(88%), Gaps:0/9(0%)

Query  1    EGCQYISFK  9
            EGCQYIS K
Sbjct  146  EGCQYISSK  154


>nucleotidyltransferase family protein [Clostridia bacterium]
Sequence ID: MBR4875616.1 Length: 173
Range 1: 95 to 101

Score:27.4 bits(57), Expect:380, 
Method:, 
Identities:7/7(100%), Positives:7/7(100%), Gaps:0/7(0%)

Query  2    GCQYISF  8
            GCQYISF
Sbjct  95   GCQYISF  101


>MULTISPECIES: helix-turn-helix domain-containing protein [Agriterribacter]
Sequence ID: WP_152267013.1 Length: 74
Range 1: 10 to 18

Score:27.4 bits(57), Expect:394, 
Method:, 
Identities:7/9(78%), Positives:8/9(88%), Gaps:0/9(0%)

Query  1   EGCQYISFK  9
           EGCQYI +K
Sbjct  10  EGCQYIGYK  18


>hypothetical protein NP233_g8061 [Leucocoprinus birnbaumii]
Sequence ID: KAJ3564789.1 Length: 1876
Range 1: 295 to 301

Score:26.9 bits(56), Expect:526, 
Method:, 
Identities:7/7(100%), Positives:7/7(100%), Gaps:0/7(0%)

Query  1    EGCQYIS  7
            EGCQYIS
Sbjct  295  EGCQYIS  301


>CotH kinase family protein [Anaeromassilibacillus sp. An172]
Sequence ID: WP_087376220.1 Length: 1081
Range 1: 129 to 135

Score:26.9 bits(56), Expect:527, 
Method:, 
Identities:7/7(100%), Positives:7/7(100%), Gaps:0/7(0%)

Query  1    EGCQYIS  7
            EGCQYIS
Sbjct  129  EGCQYIS  135


>TraI/MobA(P) family conjugative relaxase [Succinimonas amylolytica]
Sequence ID: WP_019002777.1 Length: 555
Range 1: 103 to 109

Score:26.9 bits(56), Expect:529, 
Method:, 
Identities:7/7(100%), Positives:7/7(100%), Gaps:0/7(0%)

Query  1    EGCQYIS  7
            EGCQYIS
Sbjct  103  EGCQYIS  109


>tetratricopeptide repeat protein [Polaromonas sp.]
Sequence ID: MDO9360455.1 Length: 431
Range 1: 311 to 317

Score:26.9 bits(56), Expect:530, 
Method:, 
Identities:7/7(100%), Positives:7/7(100%), Gaps:0/7(0%)

Query  1    EGCQYIS  7
            EGCQYIS
Sbjct  311  EGCQYIS  317


>radical SAM protein [Candidatus Lernaella stagnicola]
Sequence ID: MDP8225249.1 Length: 349
Range 1: 195 to 202

Score:26.9 bits(56), Expect:531, 
Method:, 
Identities:7/8(88%), Positives:7/8(87%), Gaps:0/8(0%)

Query  2    GCQYISFK  9
            GCQYI FK
Sbjct  195  GCQYIGFK  202


>hypothetical protein [Candidatus Elusimicrobium euhamitermitis]
Sequence ID: MDR0292072.1 Length: 310
Range 1: 52 to 58

Score:26.9 bits(56), Expect:532, 
Method:, 
Identities:7/7(100%), Positives:7/7(100%), Gaps:0/7(0%)

Query  1   EGCQYIS  7
           EGCQYIS
Sbjct  52  EGCQYIS  58


>cyclin-F-like, partial [Python bivittatus]
Sequence ID: XP_007438033.1 Length: 306
Range 1: 195 to 202

Score:26.9 bits(56), Expect:532, 
Method:, 
Identities:8/9(89%), Positives:8/9(88%), Gaps:1/9(11%)

Query  1    EGCQYISFK  9
            EGCQYI FK
Sbjct  195  EGCQYI-FK  202


>hypothetical protein CHLNCDRAFT_20808 [Chlorella variabilis]
Sequence ID: XP_005849820.1 Length: 294
Range 1: 103 to 109

Score:26.9 bits(56), Expect:533, 
Method:, 
Identities:7/7(100%), Positives:7/7(100%), Gaps:0/7(0%)

Query  1    EGCQYIS  7
            EGCQYIS
Sbjct  103  EGCQYIS  109


>leucine-rich repeat domain-containing protein [Candidatus Limousia pullorum]
Sequence ID: HIU50624.1 Length: 263
Range 1: 129 to 135

Score:26.9 bits(56), Expect:534, 
Method:, 
Identities:7/7(100%), Positives:7/7(100%), Gaps:0/7(0%)

Query  1    EGCQYIS  7
            EGCQYIS
Sbjct  129  EGCQYIS  135


>NDP-sugar synthase [Bacteroides sp.]
Sequence ID: MBE6281670.1 Length: 235
Range 1: 162 to 168

Score:26.9 bits(56), Expect:535, 
Method:, 
Identities:7/7(100%), Positives:7/7(100%), Gaps:0/7(0%)

Query  1    EGCQYIS  7
            EGCQYIS
Sbjct  162  EGCQYIS  168


>type I-F CRISPR-associated endoribonuclease Cas6/Csy4 [Vibrio campbellii]
Sequence ID: WP_105065838.1 Length: 199
Range 1: 94 to 102

Score:26.9 bits(56), Expect:537, 
Method:, 
Identities:7/9(78%), Positives:8/9(88%), Gaps:0/9(0%)

Query  1    EGCQYISFK  9
            EGC Y+SFK
Sbjct  94   EGCRYVSFK  102


>hypothetical protein [Dehalococcoidales bacterium]
Sequence ID: NCG35886.1 Length: 188
Range 1: 60 to 68

Score:26.9 bits(56), Expect:537, 
Method:, 
Identities:8/9(89%), Positives:8/9(88%), Gaps:0/9(0%)

Query  1   EGCQYISFK  9
           EG QYISFK
Sbjct  60  EGVQYISFK  68


>hypothetical protein VIBHAR_06214 [Vibrio campbellii ATCC BAA-1116]
Sequence ID: ABU74106.1 Length: 136
Range 1: 31 to 39

Score:26.9 bits(56), Expect:542, 
Method:, 
Identities:7/9(78%), Positives:8/9(88%), Gaps:0/9(0%)

Query  1   EGCQYISFK  9
           EGC Y+SFK
Sbjct  31  EGCRYVSFK  39


>hypothetical protein IV203_014167 [Nitzschia inconspicua]
Sequence ID: KAG7375072.1 Length: 87
Range 1: 14 to 21

Score:26.9 bits(56), Expect:553, 
Method:, 
Identities:7/8(88%), Positives:7/8(87%), Gaps:0/8(0%)

Query  1   EGCQYISF  8
           E CQYISF
Sbjct  14  EDCQYISF  21


>hypothetical protein RvY_03323 [Ramazzottius varieornatus]
Sequence ID: GAU90982.1 Length: 896
Range 1: 244 to 251

Score:26.5 bits(55), Expect:748, 
Method:, 
Identities:7/8(88%), Positives:7/8(87%), Gaps:0/8(0%)

Query  1    EGCQYISF  8
            EGC YISF
Sbjct  244  EGCDYISF  251


>helicase C-terminal domain-containing protein [Bacillota bacterium]
Sequence ID: MDD6312440.1 Length: 785
Range 1: 441 to 449

Score:26.5 bits(55), Expect:749, 
Method:, 
Identities:8/9(89%), Positives:8/9(88%), Gaps:1/9(11%)

Query  1    EG-CQYISF  8
            EG CQYISF
Sbjct  441  EGDCQYISF  449


>DEAD/DEAH box helicase [Clostridia bacterium]
Sequence ID: MBO5945447.1 Length: 746
Range 1: 664 to 672

Score:26.5 bits(55), Expect:749, 
Method:, 
Identities:7/9(78%), Positives:7/9(77%), Gaps:0/9(0%)

Query  1    EGCQYISFK  9
            EGC YI FK
Sbjct  664  EGCNYITFK  672


>DEAD/DEAH box helicase [Oscillospiraceae bacterium]
Sequence ID: MBE6630709.1 Length: 745
Range 1: 667 to 674

Score:26.5 bits(55), Expect:749, 
Method:, 
Identities:7/8(88%), Positives:7/8(87%), Gaps:0/8(0%)

Query  1    EGCQYISF  8
            EGC YISF
Sbjct  667  EGCRYISF  674


>DEAD/DEAH box helicase [Clostridia bacterium]
Sequence ID: MBR2351201.1 Length: 742
Range 1: 667 to 675

Score:26.5 bits(55), Expect:749, 
Method:, 
Identities:7/9(78%), Positives:7/9(77%), Gaps:0/9(0%)

Query  1    EGCQYISFK  9
            EGC YI FK
Sbjct  667  EGCNYITFK  675


>DEAD/DEAH box helicase [Clostridia bacterium]
Sequence ID: MBQ9796468.1 Length: 741
Range 1: 660 to 668

Score:26.5 bits(55), Expect:749, 
Method:, 
Identities:7/9(78%), Positives:7/9(77%), Gaps:0/9(0%)

Query  1    EGCQYISFK  9
            EGC YI FK
Sbjct  660  EGCNYITFK  668


>hypothetical protein E2562_010335 [Oryza meyeriana var. granulata]
Sequence ID: KAF0932420.1 Length: 501
Range 1: 421 to 429

Score:26.5 bits(55), Expect:751, 
Method:, 
Identities:7/9(78%), Positives:7/9(77%), Gaps:0/9(0%)

Query  1    EGCQYISFK  9
            EGCQYI  K
Sbjct  421  EGCQYIAIK  429


>glutelin type-B 2 precursor [Oryza sativa Japonica Group]
Sequence ID: NP_001403284.1 Length: 495
Range 1: 415 to 423

Score:26.5 bits(55), Expect:751, 
Method:, 
Identities:7/9(78%), Positives:7/9(77%), Gaps:0/9(0%)

Query  1    EGCQYISFK  9
            EGCQYI  K
Sbjct  415  EGCQYIAIK  423


>hypothetical protein GUJ93_ZPchr0006g46280 [Zizania palustris]
Sequence ID: KAG8070449.1 Length: 476
Range 1: 399 to 407

Score:26.5 bits(55), Expect:751, 
Method:, 
Identities:7/9(78%), Positives:7/9(77%), Gaps:0/9(0%)

Query  1    EGCQYISFK  9
            EGCQYI  K
Sbjct  399  EGCQYIAIK  407


>tRNA lysidine(34) synthetase TilS [Peptostreptococcus sp.]
Sequence ID: WP_332507161.1 Length: 459
Range 1: 372 to 379

Score:26.5 bits(55), Expect:752, 
Method:, 
Identities:7/8(88%), Positives:7/8(87%), Gaps:0/8(0%)

Query  1    EGCQYISF  8
            EGCQYI F
Sbjct  372  EGCQYIDF  379


>hypothetical protein OsI_06570 [Oryza sativa Indica Group]
Sequence ID: EAY85208.1 Length: 422
Range 1: 358 to 366

Score:26.5 bits(55), Expect:752, 
Method:, 
Identities:7/9(78%), Positives:7/9(77%), Gaps:0/9(0%)

Query  1    EGCQYISFK  9
            EGCQYI  K
Sbjct  358  EGCQYIAIK  366


>hypothetical protein DAI22_02g108400 [Oryza sativa Japonica Group]
Sequence ID: KAF2944014.1 Length: 382
Range 1: 302 to 310

Score:26.5 bits(55), Expect:753, 
Method:, 
Identities:7/9(78%), Positives:7/9(77%), Gaps:0/9(0%)

Query  1    EGCQYISFK  9
            EGCQYI  K
Sbjct  302  EGCQYIAIK  310


>sensor histidine kinase [Erythrobacter sp. QSSC1-22B]
Sequence ID: WP_067607484.1 Length: 377
Range 1: 367 to 375

Score:26.5 bits(55), Expect:753, 
Method:, 
Identities:8/9(89%), Positives:8/9(88%), Gaps:1/9(11%)

Query  1    EGCQY-ISF  8
            EGCQY ISF
Sbjct  367  EGCQYEISF  375


>uncharacterized protein ECU08_1650 [Encephalitozoon cuniculi GB-M1]
Sequence ID: NP_597293.1 Length: 322
Range 1: 180 to 189

Score:26.5 bits(55), Expect:755, 
Method:, 
Identities:8/10(80%), Positives:9/10(90%), Gaps:1/10(10%)

Query  1    EGCQYIS-FK  9
            +GCQYIS FK
Sbjct  180  QGCQYISDFK  189


>glycosyltransferase [Litorivicinus sp.]
Sequence ID: MDC3278794.1 Length: 299
Range 1: 78 to 85

Score:26.5 bits(55), Expect:756, 
Method:, 
Identities:7/8(88%), Positives:7/8(87%), Gaps:0/8(0%)

Query  1   EGCQYISF  8
           EGC YISF
Sbjct  78  EGCDYISF  85


>hypothetical protein [Lachnospiraceae bacterium]
Sequence ID: MBR6396882.1 Length: 295
Range 1: 276 to 283

Score:26.5 bits(55), Expect:756, 
Method:, 
Identities:7/8(88%), Positives:7/8(87%), Gaps:0/8(0%)

Query  1    EGCQYISF  8
            EGC YISF
Sbjct  276  EGCDYISF  283


>hypothetical protein OsJ_06084 [Oryza sativa Japonica Group]
Sequence ID: EEE56663.1 Length: 259
Range 1: 179 to 187

Score:26.5 bits(55), Expect:757, 
Method:, 
Identities:7/9(78%), Positives:7/9(77%), Gaps:0/9(0%)

Query  1    EGCQYISFK  9
            EGCQYI  K
Sbjct  179  EGCQYIAIK  187


>polyphosphate kinase 2 family protein [Candidatus Sulfotelmatobacter sp.]
Sequence ID: MGC2537457.1 Length: 246
Range 1: 44 to 52

Score:26.5 bits(55), Expect:758, 
Method:, 
Identities:8/9(89%), Positives:8/9(88%), Gaps:0/9(0%)

Query  1   EGCQYISFK  9
           EGCQ ISFK
Sbjct  44  EGCQVISFK  52


>type I-F CRISPR-associated endoribonuclease Cas6/Csy4 [Vibrio breoganii]
Sequence ID: MFA0256016.1 Length: 199
Range 1: 94 to 102

Score:26.5 bits(55), Expect:761, 
Method:, 
Identities:7/9(78%), Positives:8/9(88%), Gaps:0/9(0%)

Query  1    EGCQYISFK  9
            EGC Y+SFK
Sbjct  94   EGCKYVSFK  102


>polyphosphate kinase 2 family protein [Candidatus Sulfotelmatobacter sp.]
Sequence ID: MGB3578783.1 Length: 186
Range 1: 89 to 97

Score:26.5 bits(55), Expect:762, 
Method:, 
Identities:8/9(89%), Positives:8/9(88%), Gaps:0/9(0%)

Query  1   EGCQYISFK  9
           EGCQ ISFK
Sbjct  89  EGCQVISFK  97


>hypothetical protein [Candidatus Sulfopaludibacter sp.]
Sequence ID: MDR3698737.1 Length: 120
Range 1: 76 to 83

Score:26.5 bits(55), Expect:772, 
Method:, 
Identities:7/8(88%), Positives:7/8(87%), Gaps:0/8(0%)

Query  1   EGCQYISF  8
           EGC YISF
Sbjct  76  EGCRYISF  83


>hypothetical protein [Clostridia bacterium]
Sequence ID: MCI6859662.1 Length: 3255
Range 1: 805 to 812

Score:26.1 bits(54), Expect:1058, 
Method:, 
Identities:8/9(89%), Positives:8/9(88%), Gaps:1/9(11%)

Query  1    EGCQYISFK  9
            EGC YISFK
Sbjct  805  EGC-YISFK  812


>cadherin domain-containing protein [Fibrobacter sp.]
Sequence ID: MDY6330356.1 Length: 2908
Range 1: 2246 to 2256

Score:26.1 bits(54), Expect:1058, 
Method:, 
Identities:8/11(73%), Positives:9/11(81%), Gaps:2/11(18%)

Query  1     EGCQYI--SFK  9
             EGCQYI  S+K
Sbjct  2246  EGCQYIIKSYK  2256


>cadherin repeat domain-containing protein [Fibrobacter sp. UWB7]
Sequence ID: WP_073442913.1 Length: 2867
Range 1: 2215 to 2225

Score:26.1 bits(54), Expect:1058, 
Method:, 
Identities:8/11(73%), Positives:9/11(81%), Gaps:2/11(18%)

Query  1     EGCQYI--SFK  9
             EGCQYI  S+K
Sbjct  2215  EGCQYIIKSYK  2225


>uncharacterized protein [Argopecten irradians]
Sequence ID: XP_069118709.1 Length: 1157
Range 1: 933 to 941

Score:26.1 bits(54), Expect:1061, 
Method:, 
Identities:7/9(78%), Positives:8/9(88%), Gaps:0/9(0%)

Query  1    EGCQYISFK  9
            EGC +ISFK
Sbjct  933  EGCDFISFK  941


Query #4: Asativa4 Query ID: lcl|Query_3323361 Length: 17

Clusters producing significant alignments:
                                                                  #          #          Scientific      Cluster                    Max    Total Query   E   Per.   Acc.                        
Cluster Rep.                                                      Mem.       Taxa       Name            Ancestor        Taxid      Score  Score cover Value Ident  Len        Accession        
11S globulin [Avena sativa]                                       2          1          Avena sativa    oats            4498       59.6   59.6  100%  7e-09 100.00 527        CAA52764.1       
RecName: Full=12S seed storage globulin 1; Contains: RecName:...  3          1          Avena sativa    oats            4498       59.6   59.6  100%  7e-09 100.00 518        P12615.1         
unnamed protein product [Alopecurus aequalis]                     1          1          Alopecurus a... monocots        114194     59.6   59.6  100%  7e-09 100.00 517        CAM0871388.1     
unnamed protein product [Alopecurus aequalis]                     2          1          Alopecurus a... monocots        114194     59.6   59.6  100%  7e-09 100.00 515        CAM0908592.1     
12s globulin [Avena sativa]                                       1          1          Avena sativa    oats            4498       57.1   57.1  100%  5e-08 94.12  515        CAA54153.1       
unnamed protein product [Alopecurus aequalis]                     1          1          Alopecurus a... monocots        114194     57.1   57.1  100%  5e-08 94.12  497        CAM0958780.1     
12S seed storage globulin 1 [Brachypodium distachyon]             1          1          Brachypodium... stiff brome     15368      55.8   55.8  100%  1e-07 94.12  493        XP_003566659.1   
12S seed storage globulin 1 [Brachypodium distachyon]             1          1          Brachypodium... stiff brome     15368      55.8   55.8  100%  1e-07 94.12  492        XP_010231907.1   
hypothetical protein BRADI_4g29131v3, partial [Brachypodium...    1          1          Brachypodium... stiff brome     15368      55.8   55.8  100%  1e-07 94.12  439        KQJ90041.1       
unnamed protein product [Alopecurus aequalis]                     5          1          Alopecurus a... monocots        114194     55.4   55.4  100%  2e-07 94.12  470        CAM0958767.1     
unnamed protein product [Alopecurus aequalis]                     1          1          Alopecurus a... monocots        114194     54.5   54.5  100%  4e-07 94.12  503        CAM0947378.1     
triticin [Triticum aestivum]                                      7          3          Triticum        monocots        4564       52.8   52.8  100%  2e-06 88.24  577        ACB41346.1       
hypothetical protein VPH35_006676 [Triticum aestivum]             1          1          Triticum aes... bread wheat     4565       52.8   52.8  100%  2e-06 88.24  547        XBJ14677.1       
triticin precursor, partial [Triticum aestivum]                   1          1          Triticum aes... bread wheat     4565       52.8   52.8  100%  2e-06 88.24  502        AAB27108.2       
LOW QUALITY PROTEIN: hypothetical protein CFC21_005477 [Tritic... 1          1          Triticum aes... bread wheat     4565       52.8   52.8  100%  2e-06 88.24  487        KAF6987882.1     
hypothetical protein BRADI_2g38015v3 [Brachypodium distachyon]    1          1          Brachypodium... stiff brome     15368      52.8   52.8  100%  2e-06 88.24  432        KQK07849.1       
12s globulin [Avena sativa]                                       1          1          Avena sativa    oats            4498       52.0   52.0  100%  3e-06 88.24  472        CAA54152.1       
12S seed storage globulin 1-like [Lolium perenne]                 1          1          Lolium perenne  perennial ry... 4522       51.1   51.1  100%  6e-06 82.35  751        XP_051208635.1   
12S seed storage globulin 1-like [Lolium rigidum]                 4          3          Lolium          monocots        4520       51.1   51.1  100%  6e-06 88.24  494        XP_047068708.1   
predicted protein [Hordeum vulgare subsp. vulgare]                3          2          Hordeum vulgare barley          4513       50.3   50.3  100%  1e-05 82.35  571        BAK04052.1       
11S globulin isoform 2 [Cocos nucifera]                           10         2          Cocoseae        monocots        169705     49.8   49.8  100%  2e-05 82.35  466        AKS26849.1       
unnamed protein product [Triticum turgidum subsp. durum]          1          1          Triticum tur... durum wheat     4567       49.4   49.4  94%   3e-05 87.50  206        VAH01573.1       
12S seed storage globulin 1 [Brachypodium distachyon]             1          1          Brachypodium... stiff brome     15368      49.0   49.0  94%   4e-05 87.50  483        XP_010238071.1   
12S seed storage globulin 2-like [Brachypodium distachyon]        1          1          Brachypodium... stiff brome     15368      49.0   49.0  100%  4e-05 82.35  470        XP_024315503.1   
hypothetical protein BRADI_2g37860v3 [Brachypodium distachyon]    1          1          Brachypodium... stiff brome     15368      49.0   49.0  100%  4e-05 82.35  404        KQK07831.1       
unnamed protein product [Alopecurus aequalis]                     1          1          Alopecurus a... monocots        114194     49.0   49.0  100%  4e-05 88.24  366        CAM0958764.1     
12S seed storage globulin 1-like [Lolium rigidum]                 2          1          Lolium rigidum  monocots        89674      47.7   47.7  100%  1e-04 76.47  473        XP_047057849.1   
hypothetical protein ACP70R_029368 [Stipagrostis hirtigluma...    1          1          Stipagrostis... monocots        1137549    46.9   46.9  100%  2e-04 76.47  497        KAL6629603.1     
glutelin type-B 2-like [Phragmites australis]                     1          1          Phragmites a... common reed     29695      46.4   46.4  100%  3e-04 76.47  530        XP_062224717.1   
glutelin type-B 4-like [Oryza brachyantha]                        2          1          Oryza brachy... malo sina       4533       46.4   46.4  94%   3e-04 81.25  494        XP_006647142.1   
glutelin type-B 4 precursor [Oryza sativa Japonica Group]         6          3          Oryza           monocots        4527       46.0   46.0  94%   4e-04 81.25  500        NP_001403429.1   
glutelin type-D 1 precursor [Oryza sativa Japonica Group]         9          4          Oryza           monocots        4527       46.0   46.0  100%  4e-04 82.35  484        NP_001396892.1   
glutelin type-B 5-like [Phragmites australis]                     1          1          Phragmites a... common reed     29695      46.0   46.0  94%   4e-04 81.25  481        XP_062224596.1   
unnamed protein product [Musa banksii]                            10         7          Musa            monocots        4640       46.0   46.0  94%   4e-04 81.25  480        CAL9044953.1     
hypothetical protein GUJ93_ZPchr0006g46280 [Zizania palustris]    4          2          Zizania         wild rice       15949      46.0   46.0  94%   4e-04 81.25  476        KAG8070449.1     
glutelin [Elaeis guineensis]                                      1          1          Elaeis guine... African oil ... 51953      46.0   46.0  100%  4e-04 76.47  368        AAF05770.1       
hypothetical protein OsI_06680 [Oryza sativa Indica Group]        1          1          Oryza sativa... long-grained... 39946      46.0   46.0  94%   4e-04 81.25  319        EAY85310.1       
glutelin, partial [Oryza sativa Japonica Group]                   1          1          Oryza sativa... Japanese rice   39947      46.0   46.0  94%   4e-04 81.25  312        BAC77349.1       
glutelin type-A 1-like [Asparagus officinalis]                    2          1          Asparagus of... garden aspar... 4686       45.2   45.2  94%   8e-04 81.25  494        XP_020272219.1   
uncharacterized protein A4U43_C07F22230 [Asparagus officinalis]   2          1          Asparagus of... garden aspar... 4686       45.2   45.2  94%   8e-04 81.25  387        ONK64115.1       
glutelin type-B 5-like [Oryza glaberrima]                         10         4          Oryza           monocots        4527       43.5   43.5  88%   0.003 80.00  499        XP_052144611.1   
GluB-5 short variant [Oryza sativa Japonica Group]                1          1          Oryza sativa... Japanese rice   39947      43.5   43.5  88%   0.003 80.00  342        ACN12801.1       
hypothetical protein GUJ93_ZPchr0002g24274 [Zizania palustris]    1          1          Zizania palu... monocots        103762     42.6   42.6  100%  0.006 70.59  620        KAG8058602.1     
hypothetical protein GUJ93_ZPchr0002g26532 [Zizania palustris]    3          2          Zizania         wild rice       15949      42.6   42.6  100%  0.006 70.59  484        KAG8058600.1     
hypothetical protein GUJ93_ZPchr0002g25337 [Zizania palustris]    1          1          Zizania palu... monocots        103762     42.6   42.6  100%  0.006 70.59  178        KAG8058599.1     
hypothetical protein LUZ61_011369 [Rhynchospora tenuis]           1          1          Rhynchospora... monocots        198213     41.4   41.4  94%   0.018 75.00  501        KAJ3707664.1     
Glutelin [Rhynchospora pubera]                                    3          1          Rhynchospora... monocots        906938     41.4   41.4  100%  0.018 70.59  372        KAJ4758889.1     
cocosin 1-like [Typha latifolia]                                  2          2          Typha           monocots        4732       40.5   40.5  100%  0.036 70.59  543        XP_073012187.1   
glutelin type-B 2 [Oryza brachyantha]                             4          1          Oryza brachy... malo sina       4533       40.5   40.5  94%   0.036 75.00  495        XP_006647120.2   
glutelin type-B 2 precursor [Oryza sativa Japonica Group]         18         4          Oryza           monocots        4527       40.5   40.5  94%   0.036 75.00  495        NP_001403284.1   
cocosin 1-like [Typha angustifolia]                               2          2          Typha           monocots        4732       40.5   40.5  94%   0.036 68.75  478        XP_072973221.1   
hypothetical protein E2562_025538, partial [Oryza meyeriana va... 2          1          Oryza meyeri... monocots        110450     40.5   40.5  94%   0.036 75.00  453        KAF0934460.1     
hypothetical protein OsJ_06084 [Oryza sativa Japonica Group]      1          1          Oryza sativa... Japanese rice   39947      40.5   40.5  94%   0.036 75.00  259        EEE56663.1       
glutelin type-B 5-like [Phragmites australis]                     1          1          Phragmites a... common reed     29695      40.1   40.1  94%   0.051 68.75  487        XP_062217321.1   
glutelin type-B 2-like [Oryza sativa Japonica Group]              5          4          Oryza           monocots        4527       39.7   39.7  94%   0.072 75.00  495        XP_015624048.1   
Glutelin type-A 1 [Carex littledalei]                             1          1          Carex little... monocots        544730     38.8   38.8  100%  0.14  64.71  513        KAF3329846.1     
hypothetical protein LUZ61_010950 [Rhynchospora tenuis]           1          1          Rhynchospora... monocots        198213     38.8   38.8  100%  0.14  64.71  509        KAJ3707245.1     
Glutelin type-B 5 [Rhynchospora pubera]                           17         3          Rhynchospora    monocots        46332      38.8   38.8  94%   0.14  68.75  509        KAJ4749848.1     
glutelin type-B 4-like protein [Carex littledalei]                3          1          Carex little... monocots        544730     38.8   38.8  94%   0.14  68.75  507        KAF3339625.1     
hypothetical protein EE612_010114 [Oryza sativa]                  1          1          Oryza sativa    Asian cultiv... 4530       38.8   38.8  94%   0.14  75.00  273        KAB8086667.1     
Glutelin type-B 5 [Rhynchospora pubera]                           1          1          Rhynchospora... monocots        906938     38.8   38.8  94%   0.14  68.75  231        KAJ4768315.1     
Glutelin [Rhynchospora pubera]                                    1          1          Rhynchospora... monocots        906938     38.8   38.8  94%   0.14  68.75  202        KAJ4753408.1     
cocosin 1-like [Typha latifolia]                                  2          2          Typha           monocots        4732       38.4   38.4  88%   0.20  73.33  485        XP_072987291.1   
cocosin 1-like [Zingiber officinale]                              1          1          Zingiber off... ginger          94328      37.5   37.5  88%   0.40  73.33  562        XP_042376934.1   
cocosin 1-like [Zingiber officinale]                              2          1          Zingiber off... ginger          94328      37.5   37.5  94%   0.40  75.00  498        XP_042399476.1   
Glutelin type-A 1 [Acorus calamus]                                1          1          Acorus calamus  monocots        4465       37.5   37.5  94%   0.40  62.50  489        KAK1283894.1     
cocosin 1-like [Zingiber officinale]                              1          1          Zingiber off... ginger          94328      37.5   37.5  88%   0.40  73.33  488        XP_042386661.1   
LOW QUALITY PROTEIN: Cupin 1, partial [Dillenia turbinata]        1          1          Dillenia tur... eudicots        194707     37.5   37.5  94%   0.40  68.75  455        KAK6937772.1     
Cupin 1 [Dillenia turbinata]                                      1          1          Dillenia tur... eudicots        194707     37.5   37.5  94%   0.40  68.75  440        KAK6940662.1     
PP2C family protein-serine/threonine phosphatase...               1          1          Ignavibacter... bacteria        2026749    37.5   37.5  76%   0.40  76.92  364        MCX6163262.1     
cupin domain-containing protein, partial [Salmonella enterica]    1          1          Salmonella e... enterobacteria  28901      37.1   37.1  94%   0.57  75.00  55         WP_220151053.1   
unnamed protein product [Ananas comosus var. bracteatus]          1          1          Ananas comos... pineapple       296719     37.1   37.1  94%   0.57  68.75  626        CAD1820873.1     
cocosin 1-like [Elaeis guineensis]                                1          1          Elaeis guine... African oil ... 51953      37.1   37.1  88%   0.57  66.67  595        XP_073098851.1   
glutelin type-A 1 precursor [Oryza sativa Japonica Group]         21         5          Oryza           monocots        4527       37.1   37.1  94%   0.57  75.00  499        NP_001393226.1   
IS630 family transposase [Mucilaginibacter gynuensis]             1          1          Mucilaginiba... CFB group ba... 1302236    37.1   37.1  94%   0.57  68.75  494        WP_345212714.1   
glutelin type-A 1-like [Ananas comosus]                           2          1          Ananas comosus  pineapple       4615       37.1   37.1  94%   0.57  68.75  493        XP_020115030.1   
cocosin 1 isoform X1 [Elaeis guineensis]                          3          1          Elaeis guine... African oil ... 51953      37.1   37.1  88%   0.57  66.67  446        XP_019709418.1   
hypothetical protein GCM10023149_37670 [Mucilaginibacter...       1          1          Mucilaginiba... CFB group ba... 1302236    37.1   37.1  94%   0.57  68.75  437        GAA4331700.1     
hypothetical protein ZIOFF_041577 [Zingiber officinale]           2          1          Zingiber off... ginger          94328      36.7   36.7  88%   0.81  73.33  896        KAG6501694.1     
cocosin 1-like [Zingiber officinale]                              8          1          Zingiber off... ginger          94328      36.7   36.7  88%   0.81  73.33  511        XP_042401388.1   
Cupin 1 [Dillenia turbinata]                                      1          1          Dillenia tur... eudicots        194707     36.7   36.7  94%   0.81  68.75  464        KAK6937774.1     
hypothetical protein FRX31_024939 [Thalictrum thalictroides]      2          1          Thalictrum t... rue-anemone     46969      36.7   36.7  88%   0.81  73.33  107        KAF5185474.1     
hypothetical protein HHK36_022528 [Tetracentron sinense]          1          1          Tetracentron... flowering pl... 13715      36.3   36.3  94%   1.1   68.75  448        KAF8392186.1     
hypothetical protein HHK36_022531 [Tetracentron sinense]          1          1          Tetracentron... flowering pl... 13715      36.3   36.3  94%   1.1   68.75  373        KAF8392189.1     
hypothetical protein [Cytophagaceae bacterium]                    1          1          Cytophagacea... CFB group ba... 2026729    36.3   36.3  59%   1.1   90.00  151        MFN8415711.1     
hypothetical protein Tsubulata_001222 [Turnera subulata]          3          1          Turnera subu... white alder     218843     35.8   35.8  100%  1.6   64.71  507        KAJ4825721.1     
cocosin 1-like [Typha angustifolia]                               2          2          Typha           monocots        4732       35.8   35.8  100%  1.6   64.71  498        XP_072967973.1   
cocosin 1-like [Phoenix dactylifera]                              3          3          Arecaceae       monocots        4710       35.8   35.8  94%   1.6   62.50  470        XP_008805230.2   
glutelin type-A 1-like isoform X2 [Ananas comosus]                3          1          Ananas comosus  pineapple       4615       35.4   35.4  94%   2.3   68.75  482        XP_020081938.1   
LOW QUALITY PROTEIN: glutelin type-D 1-like [Oryza brachyantha]   1          1          Oryza brachy... malo sina       4533       35.4   35.4  100%  2.3   64.71  480        XP_040376334.1   
unnamed protein product [Ananas comosus var. bracteatus]          1          1          Ananas comos... pineapple       296719     35.4   35.4  94%   2.3   68.75  458        CAD1820872.1     
hypothetical protein LUZ63_002441 [Rhynchospora breviuscula]      1          1          Rhynchospora... monocots        2022672    35.4   35.4  100%  2.3   58.82  303        KAJ1702662.1     
helix-turn-helix domain-containing protein [Bacillus sp. (in:...  3          3          Bacillota       firmicutes      1239       35.0   35.0  82%   3.2   63.16  105        MCM1386251.1     
hypothetical protein [Syntrophales bacterium]                     1          1          Syntrophales... bacteria        2928017    34.6   34.6  76%   4.6   76.92  182        MDX9745958.1     
tetraspanin-19-like isoform X2 [Eucalyptus grandis]               3          2          Eucalyptus      eudicots        3932       34.6   34.6  71%   4.6   75.00  187        XP_018726743.2   
tetraspanin-19-like isoform X1 [Eucalyptus grandis]               2          1          Eucalyptus g... rose gum        71139      34.6   34.6  71%   4.6   75.00  233        XP_039166143.1   
hypothetical protein ACJRO7_015637 [Eucalyptus globulus]          1          1          Eucalyptus g... blue gum        34317      34.6   34.6  71%   4.6   75.00  313        KAL3746727.1     
unnamed protein product [Linum tenue]                             3          1          Linum tenue     eudicots        586396     34.6   34.6  100%  4.6   64.71  373        CAI0558955.1     
Legumin B [Acorus gramineus]                                      1          1          Acorus grami... shi chang pu    55184      34.6   34.6  94%   4.6   56.25  408        KAK1267375.1     
unnamed protein product [Linum tenue]                             2          1          Linum tenue     eudicots        586396     34.6   34.6  100%  4.6   64.71  473        CAI0558948.1     


Alignments:

>11S globulin [Avena sativa]
Sequence ID: CAA52764.1 Length: 527
Range 1: 61 to 77

Score:59.6 bits(133), Expect:7e-09, 
Method:, 
Identities:17/17(100%), Positives:17/17(100%), Gaps:0/17(0%)

Query  1   SQAGITEYFDEQNEQFR  17
           SQAGITEYFDEQNEQFR
Sbjct  61  SQAGITEYFDEQNEQFR  77


>RecName: Full=12S seed storage globulin 1; Contains: RecName: Full=12S seed storage globulin 1 acidic chain; Contains: RecName: Full=12S seed storage globulin 1 basic chain; Flags: Precursor [Avena sativa]
Sequence ID: P12615.1 Length: 518
Range 1: 61 to 77

Score:59.6 bits(133), Expect:7e-09, 
Method:, 
Identities:17/17(100%), Positives:17/17(100%), Gaps:0/17(0%)

Query  1   SQAGITEYFDEQNEQFR  17
           SQAGITEYFDEQNEQFR
Sbjct  61  SQAGITEYFDEQNEQFR  77


>unnamed protein product [Alopecurus aequalis]
Sequence ID: CAM0871388.1 Length: 517
Range 1: 59 to 75

Score:59.6 bits(133), Expect:7e-09, 
Method:, 
Identities:17/17(100%), Positives:17/17(100%), Gaps:0/17(0%)

Query  1   SQAGITEYFDEQNEQFR  17
           SQAGITEYFDEQNEQFR
Sbjct  59  SQAGITEYFDEQNEQFR  75


>unnamed protein product [Alopecurus aequalis]
Sequence ID: CAM0908592.1 Length: 515
Range 1: 59 to 75

Score:59.6 bits(133), Expect:7e-09, 
Method:, 
Identities:17/17(100%), Positives:17/17(100%), Gaps:0/17(0%)

Query  1   SQAGITEYFDEQNEQFR  17
           SQAGITEYFDEQNEQFR
Sbjct  59  SQAGITEYFDEQNEQFR  75


>12s globulin [Avena sativa]
Sequence ID: CAA54153.1 Length: 515
Range 1: 61 to 77

Score:57.1 bits(127), Expect:5e-08, 
Method:, 
Identities:16/17(94%), Positives:17/17(100%), Gaps:0/17(0%)

Query  1   SQAGITEYFDEQNEQFR  17
           SQAG+TEYFDEQNEQFR
Sbjct  61  SQAGVTEYFDEQNEQFR  77


>unnamed protein product [Alopecurus aequalis]
Sequence ID: CAM0958780.1 Length: 497
Range 1: 47 to 63

Score:57.1 bits(127), Expect:5e-08, 
Method:, 
Identities:16/17(94%), Positives:17/17(100%), Gaps:0/17(0%)

Query  1   SQAGITEYFDEQNEQFR  17
           SQAGITEYFD+QNEQFR
Sbjct  47  SQAGITEYFDDQNEQFR  63


>12S seed storage globulin 1 [Brachypodium distachyon]
Sequence ID: XP_003566659.1 Length: 493
Range 1: 60 to 76

Score:55.8 bits(124), Expect:1e-07, 
Method:, 
Identities:16/17(94%), Positives:16/17(94%), Gaps:0/17(0%)

Query  1   SQAGITEYFDEQNEQFR  17
           SQAG TEYFDEQNEQFR
Sbjct  60  SQAGLTEYFDEQNEQFR  76


>12S seed storage globulin 1 [Brachypodium distachyon]
Sequence ID: XP_010231907.1 Length: 492
Range 1: 60 to 76

Score:55.8 bits(124), Expect:1e-07, 
Method:, 
Identities:16/17(94%), Positives:16/17(94%), Gaps:0/17(0%)

Query  1   SQAGITEYFDEQNEQFR  17
           SQAG TEYFDEQNEQFR
Sbjct  60  SQAGLTEYFDEQNEQFR  76


>hypothetical protein BRADI_4g29131v3, partial [Brachypodium distachyon]
Sequence ID: KQJ90041.1 Length: 439
Range 1: 60 to 76

Score:55.8 bits(124), Expect:1e-07, 
Method:, 
Identities:16/17(94%), Positives:16/17(94%), Gaps:0/17(0%)

Query  1   SQAGITEYFDEQNEQFR  17
           SQAG TEYFDEQNEQFR
Sbjct  60  SQAGLTEYFDEQNEQFR  76


>unnamed protein product [Alopecurus aequalis]
Sequence ID: CAM0958767.1 Length: 470
Range 1: 39 to 55

Score:55.4 bits(123), Expect:2e-07, 
Method:, 
Identities:16/17(94%), Positives:16/17(94%), Gaps:0/17(0%)

Query  1   SQAGITEYFDEQNEQFR  17
           SQAG TEYFDEQNEQFR
Sbjct  39  SQAGFTEYFDEQNEQFR  55


>unnamed protein product [Alopecurus aequalis]
Sequence ID: CAM0947378.1 Length: 503
Range 1: 59 to 75

Score:54.5 bits(121), Expect:4e-07, 
Method:, 
Identities:16/17(94%), Positives:16/17(94%), Gaps:0/17(0%)

Query  1   SQAGITEYFDEQNEQFR  17
           SQAGITEYFDEQNEQ R
Sbjct  59  SQAGITEYFDEQNEQLR  75


>triticin [Triticum aestivum]
Sequence ID: ACB41346.1 Length: 577
Range 1: 61 to 77

Score:52.8 bits(117), Expect:2e-06, 
Method:, 
Identities:15/17(88%), Positives:16/17(94%), Gaps:0/17(0%)

Query  1   SQAGITEYFDEQNEQFR  17
           SQAG TEYFDE+NEQFR
Sbjct  61  SQAGLTEYFDEENEQFR  77


>hypothetical protein VPH35_006676 [Triticum aestivum]
Sequence ID: XBJ14677.1 Length: 547
Range 1: 61 to 77

Score:52.8 bits(117), Expect:2e-06, 
Method:, 
Identities:15/17(88%), Positives:16/17(94%), Gaps:0/17(0%)

Query  1   SQAGITEYFDEQNEQFR  17
           SQAG TEYFDE+NEQFR
Sbjct  61  SQAGLTEYFDEENEQFR  77


>triticin precursor, partial [Triticum aestivum]
Sequence ID: AAB27108.2 Length: 502
Range 1: 61 to 77

Score:52.8 bits(117), Expect:2e-06, 
Method:, 
Identities:15/17(88%), Positives:16/17(94%), Gaps:0/17(0%)

Query  1   SQAGITEYFDEQNEQFR  17
           SQAG TEYFDE+NEQFR
Sbjct  61  SQAGLTEYFDEENEQFR  77


>LOW QUALITY PROTEIN: hypothetical protein CFC21_005477 [Triticum aestivum]
Sequence ID: KAF6987882.1 Length: 487
Range 1: 61 to 77

Score:52.8 bits(117), Expect:2e-06, 
Method:, 
Identities:15/17(88%), Positives:16/17(94%), Gaps:0/17(0%)

Query  1   SQAGITEYFDEQNEQFR  17
           SQAG TEYFDE+NEQFR
Sbjct  61  SQAGLTEYFDEENEQFR  77


>hypothetical protein BRADI_2g38015v3 [Brachypodium distachyon]
Sequence ID: KQK07849.1 Length: 432
Range 1: 60 to 76

Score:52.8 bits(117), Expect:2e-06, 
Method:, 
Identities:15/17(88%), Positives:16/17(94%), Gaps:0/17(0%)

Query  1   SQAGITEYFDEQNEQFR  17
           S+AG TEYFDEQNEQFR
Sbjct  60  SEAGLTEYFDEQNEQFR  76


>12s globulin [Avena sativa]
Sequence ID: CAA54152.1 Length: 472
Range 1: 61 to 77

Score:52.0 bits(115), Expect:3e-06, 
Method:, 
Identities:15/17(88%), Positives:16/17(94%), Gaps:0/17(0%)

Query  1   SQAGITEYFDEQNEQFR  17
           SQAG+TEYFDEQNEQ R
Sbjct  61  SQAGVTEYFDEQNEQLR  77


>12S seed storage globulin 1-like [Lolium perenne]
Sequence ID: XP_051208635.1 Length: 751
Range 1: 61 to 77

Score:51.1 bits(113), Expect:6e-06, 
Method:, 
Identities:14/17(82%), Positives:17/17(100%), Gaps:0/17(0%)

Query  1   SQAGITEYFDEQNEQFR  17
           S+AG+TEYFDE+NEQFR
Sbjct  61  SEAGVTEYFDEHNEQFR  77


>12S seed storage globulin 1-like [Lolium rigidum]
Sequence ID: XP_047068708.1 Length: 494
Range 1: 59 to 75

Score:51.1 bits(113), Expect:6e-06, 
Method:, 
Identities:15/17(88%), Positives:15/17(88%), Gaps:0/17(0%)

Query  1   SQAGITEYFDEQNEQFR  17
           SQAG TEYFDE NEQFR
Sbjct  59  SQAGLTEYFDENNEQFR  75


>predicted protein [Hordeum vulgare subsp. vulgare]
Sequence ID: BAK04052.1 Length: 571
Range 1: 61 to 77

Score:50.3 bits(111), Expect:1e-05, 
Method:, 
Identities:14/17(82%), Positives:16/17(94%), Gaps:0/17(0%)

Query  1   SQAGITEYFDEQNEQFR  17
           S+AG TEYFD+QNEQFR
Sbjct  61  SHAGLTEYFDDQNEQFR  77


>11S globulin isoform 2 [Cocos nucifera]
Sequence ID: AKS26849.1 Length: 466
Range 1: 61 to 77

Score:49.8 bits(110), Expect:2e-05, 
Method:, 
Identities:14/17(82%), Positives:16/17(94%), Gaps:0/17(0%)

Query  1   SQAGITEYFDEQNEQFR  17
           S+AGIT+YFDE NEQFR
Sbjct  61  SEAGITDYFDEDNEQFR  77


>unnamed protein product [Triticum turgidum subsp. durum]
Sequence ID: VAH01573.1 Length: 206
Range 1: 61 to 76

Score:49.4 bits(109), Expect:3e-05, 
Method:, 
Identities:14/16(88%), Positives:15/16(93%), Gaps:0/16(0%)

Query  1   SQAGITEYFDEQNEQF  16
           SQAG TEYFDE+NEQF
Sbjct  61  SQAGLTEYFDEENEQF  76


>12S seed storage globulin 1 [Brachypodium distachyon]
Sequence ID: XP_010238071.1 Length: 483
Range 1: 61 to 76

Score:49.0 bits(108), Expect:4e-05, 
Method:, 
Identities:14/16(88%), Positives:14/16(87%), Gaps:0/16(0%)

Query  1   SQAGITEYFDEQNEQF  16
           SQ G TEYFDEQNEQF
Sbjct  61  SQGGLTEYFDEQNEQF  76


>12S seed storage globulin 2-like [Brachypodium distachyon]
Sequence ID: XP_024315503.1 Length: 470
Range 1: 38 to 54

Score:49.0 bits(108), Expect:4e-05, 
Method:, 
Identities:14/17(82%), Positives:15/17(88%), Gaps:0/17(0%)

Query  1   SQAGITEYFDEQNEQFR  17
           S+AG  EYFDEQNEQFR
Sbjct  38  SEAGLIEYFDEQNEQFR  54


>hypothetical protein BRADI_2g37860v3 [Brachypodium distachyon]
Sequence ID: KQK07831.1 Length: 404
Range 1: 38 to 54

Score:49.0 bits(108), Expect:4e-05, 
Method:, 
Identities:14/17(82%), Positives:15/17(88%), Gaps:0/17(0%)

Query  1   SQAGITEYFDEQNEQFR  17
           S+AG  EYFDEQNEQFR
Sbjct  38  SEAGLIEYFDEQNEQFR  54


>unnamed protein product [Alopecurus aequalis]
Sequence ID: CAM0958764.1 Length: 366
Range 1: 39 to 55

Score:49.0 bits(108), Expect:4e-05, 
Method:, 
Identities:15/17(88%), Positives:15/17(88%), Gaps:0/17(0%)

Query  1   SQAGITEYFDEQNEQFR  17
           SQA  TEYFDEQNEQFR
Sbjct  39  SQARFTEYFDEQNEQFR  55


>12S seed storage globulin 1-like [Lolium rigidum]
Sequence ID: XP_047057849.1 Length: 473
Range 1: 61 to 77

Score:47.7 bits(105), Expect:1e-04, 
Method:, 
Identities:13/17(76%), Positives:16/17(94%), Gaps:0/17(0%)

Query  1   SQAGITEYFDEQNEQFR  17
           S+A +TEYFDE+NEQFR
Sbjct  61  SEASVTEYFDEHNEQFR  77


>hypothetical protein ACP70R_029368 [Stipagrostis hirtigluma subsp. patula]
Sequence ID: KAL6629603.1 Length: 497
Range 1: 61 to 77

Score:46.9 bits(103), Expect:2e-04, 
Method:, 
Identities:13/17(76%), Positives:16/17(94%), Gaps:0/17(0%)

Query  1   SQAGITEYFDEQNEQFR  17
           S+AG+TEYFD+ NEQFR
Sbjct  61  SEAGVTEYFDDNNEQFR  77


>glutelin type-B 2-like [Phragmites australis]
Sequence ID: XP_062224717.1 Length: 530
Range 1: 61 to 77

Score:46.4 bits(102), Expect:3e-04, 
Method:, 
Identities:13/17(76%), Positives:16/17(94%), Gaps:0/17(0%)

Query  1   SQAGITEYFDEQNEQFR  17
           S+AG+TEYF+E NEQFR
Sbjct  61  SEAGVTEYFEEANEQFR  77


>glutelin type-B 4-like [Oryza brachyantha]
Sequence ID: XP_006647142.1 Length: 494
Range 1: 61 to 76

Score:46.4 bits(102), Expect:3e-04, 
Method:, 
Identities:13/16(81%), Positives:15/16(93%), Gaps:0/16(0%)

Query  1   SQAGITEYFDEQNEQF  16
           S+AG+TEYFDE NEQF
Sbjct  61  SEAGVTEYFDERNEQF  76


>glutelin type-B 4 precursor [Oryza sativa Japonica Group]
Sequence ID: NP_001403429.1 Length: 500
Range 1: 61 to 76

Score:46.0 bits(101), Expect:4e-04, 
Method:, 
Identities:13/16(81%), Positives:15/16(93%), Gaps:0/16(0%)

Query  1   SQAGITEYFDEQNEQF  16
           S+AG+TEYFDE NEQF
Sbjct  61  SEAGVTEYFDEKNEQF  76


>glutelin type-D 1 precursor [Oryza sativa Japonica Group]
Sequence ID: NP_001396892.1 Length: 484
Range 1: 54 to 70

Score:46.0 bits(101), Expect:4e-04, 
Method:, 
Identities:14/17(82%), Positives:15/17(88%), Gaps:0/17(0%)

Query  1   SQAGITEYFDEQNEQFR  17
           S+AG TEYFDE NEQFR
Sbjct  54  SEAGDTEYFDERNEQFR  70


>glutelin type-B 5-like [Phragmites australis]
Sequence ID: XP_062224596.1 Length: 481
Range 1: 60 to 75

Score:46.0 bits(101), Expect:4e-04, 
Method:, 
Identities:13/16(81%), Positives:15/16(93%), Gaps:0/16(0%)

Query  1   SQAGITEYFDEQNEQF  16
           S+AG+TEYFDE NEQF
Sbjct  60  SEAGVTEYFDENNEQF  75


>unnamed protein product [Musa banksii]
Sequence ID: CAL9044953.1 Length: 480
Range 1: 60 to 75

Score:46.0 bits(101), Expect:4e-04, 
Method:, 
Identities:13/16(81%), Positives:15/16(93%), Gaps:0/16(0%)

Query  1   SQAGITEYFDEQNEQF  16
           S+AG+TEYFDE NEQF
Sbjct  60  SEAGVTEYFDENNEQF  75


>hypothetical protein GUJ93_ZPchr0006g46280 [Zizania palustris]
Sequence ID: KAG8070449.1 Length: 476
Range 1: 39 to 54

Score:46.0 bits(101), Expect:4e-04, 
Method:, 
Identities:13/16(81%), Positives:15/16(93%), Gaps:0/16(0%)

Query  1   SQAGITEYFDEQNEQF  16
           S+AG+TEYFDE NEQF
Sbjct  39  SEAGVTEYFDENNEQF  54


>glutelin [Elaeis guineensis]
Sequence ID: AAF05770.1 Length: 368
Range 1: 61 to 77

Score:46.0 bits(101), Expect:4e-04, 
Method:, 
Identities:13/17(76%), Positives:15/17(88%), Gaps:0/17(0%)

Query  1   SQAGITEYFDEQNEQFR  17
           S+AG T+YFDE NEQFR
Sbjct  61  SEAGMTDYFDEDNEQFR  77


>hypothetical protein OsI_06680 [Oryza sativa Indica Group]
Sequence ID: EAY85310.1 Length: 319
Range 1: 61 to 76

Score:46.0 bits(101), Expect:4e-04, 
Method:, 
Identities:13/16(81%), Positives:15/16(93%), Gaps:0/16(0%)

Query  1   SQAGITEYFDEQNEQF  16
           S+AG+TEYFDE NEQF
Sbjct  61  SEAGVTEYFDEKNEQF  76


>glutelin, partial [Oryza sativa Japonica Group]
Sequence ID: BAC77349.1 Length: 312
Range 1: 61 to 76

Score:46.0 bits(101), Expect:4e-04, 
Method:, 
Identities:13/16(81%), Positives:15/16(93%), Gaps:0/16(0%)

Query  1   SQAGITEYFDEQNEQF  16
           S+AG+TEYFDE NEQF
Sbjct  61  SEAGVTEYFDEKNEQF  76


>glutelin type-A 1-like [Asparagus officinalis]
Sequence ID: XP_020272219.1 Length: 494
Range 1: 63 to 78

Score:45.2 bits(99), Expect:8e-04, 
Method:, 
Identities:13/16(81%), Positives:14/16(87%), Gaps:0/16(0%)

Query  1   SQAGITEYFDEQNEQF  16
           S+AG TEYFDE NEQF
Sbjct  63  SEAGLTEYFDEDNEQF  78


>uncharacterized protein A4U43_C07F22230 [Asparagus officinalis]
Sequence ID: ONK64115.1 Length: 387
Range 1: 63 to 78

Score:45.2 bits(99), Expect:8e-04, 
Method:, 
Identities:13/16(81%), Positives:14/16(87%), Gaps:0/16(0%)

Query  1   SQAGITEYFDEQNEQF  16
           S+AG TEYFDE NEQF
Sbjct  63  SEAGLTEYFDEDNEQF  78


>glutelin type-B 5-like [Oryza glaberrima]
Sequence ID: XP_052144611.1 Length: 499
Range 1: 62 to 76

Score:43.5 bits(95), Expect:0.003, 
Method:, 
Identities:12/15(80%), Positives:14/15(93%), Gaps:0/15(0%)

Query  2   QAGITEYFDEQNEQF  16
           +AG+TEYFDE NEQF
Sbjct  62  EAGVTEYFDEKNEQF  76


>GluB-5 short variant [Oryza sativa Japonica Group]
Sequence ID: ACN12801.1 Length: 342
Range 1: 61 to 75

Score:43.5 bits(95), Expect:0.003, 
Method:, 
Identities:12/15(80%), Positives:14/15(93%), Gaps:0/15(0%)

Query  2   QAGITEYFDEQNEQF  16
           +AG+TEYFDE NEQF
Sbjct  61  EAGVTEYFDEKNEQF  75


>hypothetical protein GUJ93_ZPchr0002g24274 [Zizania palustris]
Sequence ID: KAG8058602.1 Length: 620
Range 1: 61 to 77

Score:42.6 bits(93), Expect:0.006, 
Method:, 
Identities:12/17(71%), Positives:15/17(88%), Gaps:0/17(0%)

Query  1   SQAGITEYFDEQNEQFR  17
           S+AG+TEYFDE  +QFR
Sbjct  61  SEAGVTEYFDETSDQFR  77


>hypothetical protein GUJ93_ZPchr0002g26532 [Zizania palustris]
Sequence ID: KAG8058600.1 Length: 484
Range 1: 41 to 57

Score:42.6 bits(93), Expect:0.006, 
Method:, 
Identities:12/17(71%), Positives:15/17(88%), Gaps:0/17(0%)

Query  1   SQAGITEYFDEQNEQFR  17
           S+AG+TEYFDE  +QFR
Sbjct  41  SEAGVTEYFDETSDQFR  57


>hypothetical protein GUJ93_ZPchr0002g25337 [Zizania palustris]
Sequence ID: KAG8058599.1 Length: 178
Range 1: 6 to 22

Score:42.6 bits(93), Expect:0.006, 
Method:, 
Identities:12/17(71%), Positives:15/17(88%), Gaps:0/17(0%)

Query  1   SQAGITEYFDEQNEQFR  17
           S+AG+TEYFDE  +QFR
Sbjct  6   SEAGVTEYFDETSDQFR  22


>hypothetical protein LUZ61_011369 [Rhynchospora tenuis]
Sequence ID: KAJ3707664.1 Length: 501
Range 1: 63 to 78

Score:41.4 bits(90), Expect:0.018, 
Method:, 
Identities:12/16(75%), Positives:14/16(87%), Gaps:0/16(0%)

Query  2   QAGITEYFDEQNEQFR  17
           +AGITEY+DE NEQ R
Sbjct  63  EAGITEYYDENNEQLR  78


>Glutelin [Rhynchospora pubera]
Sequence ID: KAJ4758889.1 Length: 372
Range 1: 62 to 78

Score:41.4 bits(90), Expect:0.018, 
Method:, 
Identities:12/17(71%), Positives:15/17(88%), Gaps:0/17(0%)

Query  1   SQAGITEYFDEQNEQFR  17
           S+AGITEY++E NEQ R
Sbjct  62  SEAGITEYYEENNEQLR  78


>cocosin 1-like [Typha latifolia]
Sequence ID: XP_073012187.1 Length: 543
Range 1: 112 to 128

Score:40.5 bits(88), Expect:0.036, 
Method:, 
Identities:12/17(71%), Positives:14/17(82%), Gaps:0/17(0%)

Query  1    SQAGITEYFDEQNEQFR  17
            S+AG+TE FDE  EQFR
Sbjct  112  SEAGVTEHFDENHEQFR  128


>glutelin type-B 2 [Oryza brachyantha]
Sequence ID: XP_006647120.2 Length: 495
Range 1: 61 to 76

Score:40.5 bits(88), Expect:0.036, 
Method:, 
Identities:12/16(75%), Positives:14/16(87%), Gaps:0/16(0%)

Query  1   SQAGITEYFDEQNEQF  16
           S+AG+TEYFDE NE F
Sbjct  61  SEAGVTEYFDEKNELF  76


>glutelin type-B 2 precursor [Oryza sativa Japonica Group]
Sequence ID: NP_001403284.1 Length: 495
Range 1: 61 to 76

Score:40.5 bits(88), Expect:0.036, 
Method:, 
Identities:12/16(75%), Positives:14/16(87%), Gaps:0/16(0%)

Query  1   SQAGITEYFDEQNEQF  16
           S+AG+TEYFDE NE F
Sbjct  61  SEAGVTEYFDEKNELF  76


>cocosin 1-like [Typha angustifolia]
Sequence ID: XP_072973221.1 Length: 478
Range 1: 62 to 77

Score:40.5 bits(88), Expect:0.036, 
Method:, 
Identities:11/16(69%), Positives:15/16(93%), Gaps:0/16(0%)

Query  1   SQAGITEYFDEQNEQF  16
           S+AG+TEYFD+ +EQF
Sbjct  62  SEAGVTEYFDQNDEQF  77


>hypothetical protein E2562_025538, partial [Oryza meyeriana var. granulata]
Sequence ID: KAF0934460.1 Length: 453
Range 1: 19 to 34

Score:40.5 bits(88), Expect:0.036, 
Method:, 
Identities:12/16(75%), Positives:14/16(87%), Gaps:0/16(0%)

Query  1   SQAGITEYFDEQNEQF  16
           S+AG+TEYFDE NE F
Sbjct  19  SEAGVTEYFDEKNELF  34


>hypothetical protein OsJ_06084 [Oryza sativa Japonica Group]
Sequence ID: EEE56663.1 Length: 259
Range 1: 39 to 54

Score:40.5 bits(88), Expect:0.036, 
Method:, 
Identities:12/16(75%), Positives:14/16(87%), Gaps:0/16(0%)

Query  1   SQAGITEYFDEQNEQF  16
           S+AG+TEYFDE NE F
Sbjct  39  SEAGVTEYFDEKNELF  54


>glutelin type-B 5-like [Phragmites australis]
Sequence ID: XP_062217321.1 Length: 487
Range 1: 57 to 72

Score:40.1 bits(87), Expect:0.051, 
Method:, 
Identities:11/16(69%), Positives:15/16(93%), Gaps:0/16(0%)

Query  1   SQAGITEYFDEQNEQF  16
           S+AG+TEYF+E N+QF
Sbjct  57  SEAGVTEYFEETNDQF  72


>glutelin type-B 2-like [Oryza sativa Japonica Group]
Sequence ID: XP_015624048.1 Length: 495
Range 1: 61 to 76

Score:39.7 bits(86), Expect:0.072, 
Method:, 
Identities:12/16(75%), Positives:14/16(87%), Gaps:0/16(0%)

Query  1   SQAGITEYFDEQNEQF  16
           S+AG+TEYFDE NE F
Sbjct  61  SEAGVTEYFDETNELF  76


>Glutelin type-A 1 [Carex littledalei]
Sequence ID: KAF3329846.1 Length: 513
Range 1: 62 to 78

Score:38.8 bits(84), Expect:0.14, 
Method:, 
Identities:11/17(65%), Positives:15/17(88%), Gaps:0/17(0%)

Query  1   SQAGITEYFDEQNEQFR  17
           S+AG+TEY++E NEQ R
Sbjct  62  SEAGVTEYYEENNEQLR  78


>hypothetical protein LUZ61_010950 [Rhynchospora tenuis]
Sequence ID: KAJ3707245.1 Length: 509
Range 1: 62 to 78

Score:38.8 bits(84), Expect:0.14, 
Method:, 
Identities:11/17(65%), Positives:15/17(88%), Gaps:0/17(0%)

Query  1   SQAGITEYFDEQNEQFR  17
           S+AG+TEY++E NEQ R
Sbjct  62  SEAGVTEYYEENNEQLR  78


>Glutelin type-B 5 [Rhynchospora pubera]
Sequence ID: KAJ4749848.1 Length: 509
Range 1: 63 to 78

Score:38.8 bits(84), Expect:0.14, 
Method:, 
Identities:11/16(69%), Positives:14/16(87%), Gaps:0/16(0%)

Query  2   QAGITEYFDEQNEQFR  17
           +AG+TEY+DE NEQ R
Sbjct  63  EAGVTEYYDENNEQLR  78


>glutelin type-B 4-like protein [Carex littledalei]
Sequence ID: KAF3339625.1 Length: 507
Range 1: 63 to 78

Score:38.8 bits(84), Expect:0.14, 
Method:, 
Identities:11/16(69%), Positives:14/16(87%), Gaps:0/16(0%)

Query  2   QAGITEYFDEQNEQFR  17
           +AG+TEY+DE NEQ R
Sbjct  63  EAGVTEYYDENNEQLR  78


>hypothetical protein EE612_010114 [Oryza sativa]
Sequence ID: KAB8086667.1 Length: 273
Range 1: 61 to 76

Score:38.8 bits(84), Expect:0.14, 
Method:, 
Identities:12/16(75%), Positives:13/16(81%), Gaps:0/16(0%)

Query  1   SQAGITEYFDEQNEQF  16
           S AG+TEYFDE NE F
Sbjct  61  SKAGVTEYFDENNELF  76


>Glutelin type-B 5 [Rhynchospora pubera]
Sequence ID: KAJ4768315.1 Length: 231
Range 1: 63 to 78

Score:38.8 bits(84), Expect:0.14, 
Method:, 
Identities:11/16(69%), Positives:14/16(87%), Gaps:0/16(0%)

Query  2   QAGITEYFDEQNEQFR  17
           +AG+TEY+DE NEQ R
Sbjct  63  EAGVTEYYDENNEQLR  78


>Glutelin [Rhynchospora pubera]
Sequence ID: KAJ4753408.1 Length: 202
Range 1: 63 to 78

Score:38.8 bits(84), Expect:0.14, 
Method:, 
Identities:11/16(69%), Positives:14/16(87%), Gaps:0/16(0%)

Query  2   QAGITEYFDEQNEQFR  17
           +AG+TEY+DE NEQ R
Sbjct  63  EAGVTEYYDENNEQLR  78


>cocosin 1-like [Typha latifolia]
Sequence ID: XP_072987291.1 Length: 485
Range 1: 60 to 74

Score:38.4 bits(83), Expect:0.20, 
Method:, 
Identities:11/15(73%), Positives:14/15(93%), Gaps:0/15(0%)

Query  1   SQAGITEYFDEQNEQ  15
           S+AG+TEY+DE NEQ
Sbjct  60  SEAGVTEYYDESNEQ  74


>cocosin 1-like [Zingiber officinale]
Sequence ID: XP_042376934.1 Length: 562
Range 1: 136 to 150

Score:37.5 bits(81), Expect:0.40, 
Method:, 
Identities:11/15(73%), Positives:13/15(86%), Gaps:0/15(0%)

Query  1    SQAGITEYFDEQNEQ  15
            S+AG TEYFD+ NEQ
Sbjct  136  SEAGFTEYFDQNNEQ  150


>cocosin 1-like [Zingiber officinale]
Sequence ID: XP_042399476.1 Length: 498
Range 1: 57 to 72

Score:37.5 bits(81), Expect:0.40, 
Method:, 
Identities:12/16(75%), Positives:14/16(87%), Gaps:0/16(0%)

Query  1   SQAGITEYFDEQNEQF  16
           S+AG TEYFD+ NEQF
Sbjct  57  SEAGFTEYFDQYNEQF  72


>Glutelin type-A 1 [Acorus calamus]
Sequence ID: KAK1283894.1 Length: 489
Range 1: 59 to 74

Score:37.5 bits(81), Expect:0.40, 
Method:, 
Identities:10/16(63%), Positives:14/16(87%), Gaps:0/16(0%)

Query  1   SQAGITEYFDEQNEQF  16
           S+AG  EYFD+++EQF
Sbjct  59  SEAGFSEYFDQEDEQF  74


>cocosin 1-like [Zingiber officinale]
Sequence ID: XP_042386661.1 Length: 488
Range 1: 63 to 77

Score:37.5 bits(81), Expect:0.40, 
Method:, 
Identities:11/15(73%), Positives:13/15(86%), Gaps:0/15(0%)

Query  1   SQAGITEYFDEQNEQ  15
           S+AG TEYFD+ NEQ
Sbjct  63  SEAGFTEYFDQNNEQ  77


>LOW QUALITY PROTEIN: Cupin 1, partial [Dillenia turbinata]
Sequence ID: KAK6937772.1 Length: 455
Range 1: 54 to 69

Score:37.5 bits(81), Expect:0.40, 
Method:, 
Identities:11/16(69%), Positives:13/16(81%), Gaps:0/16(0%)

Query  1   SQAGITEYFDEQNEQF  16
           S+AG+ EY DE NEQF
Sbjct  54  SEAGVSEYWDENNEQF  69


>Cupin 1 [Dillenia turbinata]
Sequence ID: KAK6940662.1 Length: 440
Range 1: 28 to 43

Score:37.5 bits(81), Expect:0.40, 
Method:, 
Identities:11/16(69%), Positives:13/16(81%), Gaps:0/16(0%)

Query  1   SQAGITEYFDEQNEQF  16
           S+AG+ EY DE NEQF
Sbjct  28  SEAGVSEYWDEKNEQF  43


>PP2C family protein-serine/threonine phosphatase [Ignavibacteriota bacterium]
Sequence ID: MCX6163262.1 Length: 364
Range 1: 303 to 315

Score:37.5 bits(81), Expect:0.40, 
Method:, 
Identities:10/13(77%), Positives:12/13(92%), Gaps:0/13(0%)

Query  4    GITEYFDEQNEQF  16
            GITEYF++ NEQF
Sbjct  303  GITEYFNQKNEQF  315


>cupin domain-containing protein, partial [Salmonella enterica]
Sequence ID: WP_220151053.1 Length: 55
Range 1: 12 to 27

Score:37.1 bits(80), Expect:0.57, 
Method:, 
Identities:12/16(75%), Positives:13/16(81%), Gaps:0/16(0%)

Query  1   SQAGITEYFDEQNEQF  16
           SQAG TE+FD  NEQF
Sbjct  12  SQAGTTEFFDVSNEQF  27


>unnamed protein product [Ananas comosus var. bracteatus]
Sequence ID: CAD1820873.1 Length: 626
Range 1: 66 to 81

Score:37.1 bits(80), Expect:0.57, 
Method:, 
Identities:11/16(69%), Positives:14/16(87%), Gaps:0/16(0%)

Query  1   SQAGITEYFDEQNEQF  16
           S+AG TE+FD+ NEQF
Sbjct  66  SEAGFTEFFDQSNEQF  81


>cocosin 1-like [Elaeis guineensis]
Sequence ID: XP_073098851.1 Length: 595
Range 1: 197 to 211

Score:37.1 bits(80), Expect:0.57, 
Method:, 
Identities:10/15(67%), Positives:14/15(93%), Gaps:0/15(0%)

Query  1    SQAGITEYFDEQNEQ  15
            S+AG+TEYFDE ++Q
Sbjct  197  SEAGVTEYFDEKDDQ  211


>glutelin type-A 1 precursor [Oryza sativa Japonica Group]
Sequence ID: NP_001393226.1 Length: 499
Range 1: 62 to 77

Score:37.1 bits(80), Expect:0.57, 
Method:, 
Identities:12/16(75%), Positives:13/16(81%), Gaps:0/16(0%)

Query  1   SQAGITEYFDEQNEQF  16
           SQAG TE+FD  NEQF
Sbjct  62  SQAGTTEFFDVSNEQF  77


>IS630 family transposase [Mucilaginibacter gynuensis]
Sequence ID: WP_345212714.1 Length: 494
Range 1: 441 to 456

Score:37.1 bits(80), Expect:0.57, 
Method:, 
Identities:11/16(69%), Positives:12/16(75%), Gaps:0/16(0%)

Query  2    QAGITEYFDEQNEQFR  17
            QA IT YFDE N +FR
Sbjct  441  QAAITSYFDERNAHFR  456


>glutelin type-A 1-like [Ananas comosus]
Sequence ID: XP_020115030.1 Length: 493
Range 1: 66 to 81

Score:37.1 bits(80), Expect:0.57, 
Method:, 
Identities:11/16(69%), Positives:14/16(87%), Gaps:0/16(0%)

Query  1   SQAGITEYFDEQNEQF  16
           S+AG TE+FD+ NEQF
Sbjct  66  SEAGFTEFFDQSNEQF  81


>cocosin 1 isoform X1 [Elaeis guineensis]
Sequence ID: XP_019709418.1 Length: 446
Range 1: 49 to 63

Score:37.1 bits(80), Expect:0.57, 
Method:, 
Identities:10/15(67%), Positives:14/15(93%), Gaps:0/15(0%)

Query  1   SQAGITEYFDEQNEQ  15
           S+AG+TEYFDE ++Q
Sbjct  49  SEAGVTEYFDEKDDQ  63


>hypothetical protein GCM10023149_37670 [Mucilaginibacter gynuensis]
Sequence ID: GAA4331700.1 Length: 437
Range 1: 384 to 399

Score:37.1 bits(80), Expect:0.57, 
Method:, 
Identities:11/16(69%), Positives:12/16(75%), Gaps:0/16(0%)

Query  2    QAGITEYFDEQNEQFR  17
            QA IT YFDE N +FR
Sbjct  384  QAAITSYFDERNAHFR  399


>hypothetical protein ZIOFF_041577 [Zingiber officinale]
Sequence ID: KAG6501694.1 Length: 896
Range 1: 464 to 478

Score:36.7 bits(79), Expect:0.81, 
Method:, 
Identities:11/15(73%), Positives:13/15(86%), Gaps:0/15(0%)

Query  1    SQAGITEYFDEQNEQ  15
            S+AG TEYFD+ NEQ
Sbjct  464  SEAGFTEYFDQLNEQ  478


>cocosin 1-like [Zingiber officinale]
Sequence ID: XP_042401388.1 Length: 511
Range 1: 65 to 79

Score:36.7 bits(79), Expect:0.81, 
Method:, 
Identities:11/15(73%), Positives:13/15(86%), Gaps:0/15(0%)

Query  1   SQAGITEYFDEQNEQ  15
           S+AG TEYFD+ NEQ
Sbjct  65  SEAGFTEYFDQLNEQ  79


>Cupin 1 [Dillenia turbinata]
Sequence ID: KAK6937774.1 Length: 464
Range 1: 54 to 69

Score:36.7 bits(79), Expect:0.81, 
Method:, 
Identities:11/16(69%), Positives:14/16(87%), Gaps:0/16(0%)

Query  1   SQAGITEYFDEQNEQF  16
           S+AG+TEY D+ NEQF
Sbjct  54  SEAGVTEYWDQSNEQF  69


>hypothetical protein FRX31_024939 [Thalictrum thalictroides]
Sequence ID: KAF5185474.1 Length: 107
Range 1: 23 to 37

Score:36.7 bits(79), Expect:0.81, 
Method:, 
Identities:11/15(73%), Positives:13/15(86%), Gaps:0/15(0%)

Query  1   SQAGITEYFDEQNEQ  15
           S+AG+TEY DE NEQ
Sbjct  23  SEAGVTEYWDENNEQ  37


>hypothetical protein HHK36_022528 [Tetracentron sinense]
Sequence ID: KAF8392186.1 Length: 448
Range 1: 64 to 79

Score:36.3 bits(78), Expect:1.1, 
Method:, 
Identities:11/16(69%), Positives:14/16(87%), Gaps:0/16(0%)

Query  1   SQAGITEYFDEQNEQF  16
           S+AG+TE+ DE NEQF
Sbjct  64  SEAGVTEFWDESNEQF  79


>hypothetical protein HHK36_022531 [Tetracentron sinense]
Sequence ID: KAF8392189.1 Length: 373
Range 1: 63 to 78

Score:36.3 bits(78), Expect:1.1, 
Method:, 
Identities:11/16(69%), Positives:14/16(87%), Gaps:0/16(0%)

Query  1   SQAGITEYFDEQNEQF  16
           S+AG+TE+ DE NEQF
Sbjct  63  SEAGVTEFWDESNEQF  78


>hypothetical protein [Cytophagaceae bacterium]
Sequence ID: MFN8415711.1 Length: 151
Range 1: 53 to 62

Score:36.3 bits(78), Expect:1.1, 
Method:, 
Identities:9/10(90%), Positives:10/10(100%), Gaps:0/10(0%)

Query  8   YFDEQNEQFR  17
           YFD+QNEQFR
Sbjct  53  YFDDQNEQFR  62


>hypothetical protein Tsubulata_001222 [Turnera subulata]
Sequence ID: KAJ4825721.1 Length: 507
Range 1: 63 to 79

Score:35.8 bits(77), Expect:1.6, 
Method:, 
Identities:11/17(65%), Positives:14/17(82%), Gaps:0/17(0%)

Query  1   SQAGITEYFDEQNEQFR  17
           S+AG TE F+E +EQFR
Sbjct  63  SEAGFTEIFNENDEQFR  79


>cocosin 1-like [Typha angustifolia]
Sequence ID: XP_072967973.1 Length: 498
Range 1: 63 to 79

Score:35.8 bits(77), Expect:1.6, 
Method:, 
Identities:11/17(65%), Positives:13/17(76%), Gaps:0/17(0%)

Query  1   SQAGITEYFDEQNEQFR  17
           S+AG  EYFD+ NEQ R
Sbjct  63  SEAGFIEYFDQNNEQLR  79


>cocosin 1-like [Phoenix dactylifera]
Sequence ID: XP_008805230.2 Length: 470
Range 1: 59 to 74

Score:35.8 bits(77), Expect:1.6, 
Method:, 
Identities:10/16(63%), Positives:14/16(87%), Gaps:0/16(0%)

Query  1   SQAGITEYFDEQNEQF  16
           S+AG+TEY+D+ N QF
Sbjct  59  SEAGVTEYYDQNNAQF  74


>glutelin type-A 1-like isoform X2 [Ananas comosus]
Sequence ID: XP_020081938.1 Length: 482
Range 1: 63 to 78

Score:35.4 bits(76), Expect:2.3, 
Method:, 
Identities:11/16(69%), Positives:15/16(93%), Gaps:0/16(0%)

Query  1   SQAGITEYFDEQNEQF  16
           S+AG+TE+FD+ NEQF
Sbjct  63  SEAGVTEFFDQFNEQF  78


>LOW QUALITY PROTEIN: glutelin type-D 1-like [Oryza brachyantha]
Sequence ID: XP_040376334.1 Length: 480
Range 1: 54 to 70

Score:35.4 bits(76), Expect:2.3, 
Method:, 
Identities:11/17(65%), Positives:12/17(70%), Gaps:0/17(0%)

Query  1   SQAGITEYFDEQNEQFR  17
           S+A  T YFDE  EQFR
Sbjct  54  SEAETTXYFDETSEQFR  70


>unnamed protein product [Ananas comosus var. bracteatus]
Sequence ID: CAD1820872.1 Length: 458
Range 1: 56 to 71

Score:35.4 bits(76), Expect:2.3, 
Method:, 
Identities:11/16(69%), Positives:15/16(93%), Gaps:0/16(0%)

Query  1   SQAGITEYFDEQNEQF  16
           S+AG+TE+FD+ NEQF
Sbjct  56  SEAGVTEFFDQFNEQF  71


>hypothetical protein LUZ63_002441 [Rhynchospora breviuscula]
Sequence ID: KAJ1702662.1 Length: 303
Range 1: 89 to 105

Score:35.4 bits(76), Expect:2.3, 
Method:, 
Identities:10/17(59%), Positives:15/17(88%), Gaps:0/17(0%)

Query  1    SQAGITEYFDEQNEQFR  17
            S+AG+TE+++E NEQ R
Sbjct  89   SEAGVTEFYEENNEQLR  105


>helix-turn-helix domain-containing protein [Bacillus sp. (in: firmicutes)]
Sequence ID: MCM1386251.1 Length: 105
Range 1: 59 to 77

Score:35.0 bits(75), Expect:3.2, 
Method:, 
Identities:12/19(63%), Positives:14/19(73%), Gaps:5/19(26%)

Query  4   GIT--EYFDEQN---EQFR  17
           GIT  E+FDE+N   EQFR
Sbjct  59  GITPQEFFDEENTIPEQFR  77


>hypothetical protein [Syntrophales bacterium]
Sequence ID: MDX9745958.1 Length: 182
Range 1: 5 to 17

Score:34.6 bits(74), Expect:4.6, 
Method:, 
Identities:10/13(77%), Positives:10/13(76%), Gaps:0/13(0%)

Query  5   ITEYFDEQNEQFR  17
           I EYFDE NEQ R
Sbjct  5   IAEYFDELNEQLR  17


>tetraspanin-19-like isoform X2 [Eucalyptus grandis]
Sequence ID: XP_018726743.2 Length: 187
Range 1: 71 to 82

Score:34.6 bits(74), Expect:4.6, 
Method:, 
Identities:9/12(75%), Positives:10/12(83%), Gaps:0/12(0%)

Query  5   ITEYFDEQNEQF  16
           I EY DE+NEQF
Sbjct  71  ISEYIDEHNEQF  82


>tetraspanin-19-like isoform X1 [Eucalyptus grandis]
Sequence ID: XP_039166143.1 Length: 233
Range 1: 117 to 128

Score:34.6 bits(74), Expect:4.6, 
Method:, 
Identities:9/12(75%), Positives:10/12(83%), Gaps:0/12(0%)

Query  5    ITEYFDEQNEQF  16
            I EY DE+NEQF
Sbjct  117  ISEYIDEHNEQF  128


>hypothetical protein ACJRO7_015637 [Eucalyptus globulus]
Sequence ID: KAL3746727.1 Length: 313
Range 1: 197 to 208

Score:34.6 bits(74), Expect:4.6, 
Method:, 
Identities:9/12(75%), Positives:10/12(83%), Gaps:0/12(0%)

Query  5    ITEYFDEQNEQF  16
            I EY DE+NEQF
Sbjct  197  ISEYIDEHNEQF  208


>unnamed protein product [Linum tenue]
Sequence ID: CAI0558955.1 Length: 373
Range 1: 62 to 78

Score:34.6 bits(74), Expect:4.6, 
Method:, 
Identities:11/17(65%), Positives:14/17(82%), Gaps:0/17(0%)

Query  1   SQAGITEYFDEQNEQFR  17
           S+AGITE  DE ++QFR
Sbjct  62  SEAGITEIWDENDDQFR  78


>Legumin B [Acorus gramineus]
Sequence ID: KAK1267375.1 Length: 408
Range 1: 59 to 74

Score:34.6 bits(74), Expect:4.6, 
Method:, 
Identities:9/16(56%), Positives:14/16(87%), Gaps:0/16(0%)

Query  1   SQAGITEYFDEQNEQF  16
           S+AG  EYFD++++QF
Sbjct  59  SEAGFSEYFDQEDQQF  74


>unnamed protein product [Linum tenue]
Sequence ID: CAI0558948.1 Length: 473
Range 1: 62 to 78

Score:34.6 bits(74), Expect:4.6, 
Method:, 
Identities:11/17(65%), Positives:14/17(82%), Gaps:0/17(0%)

Query  1   SQAGITEYFDEQNEQFR  17
           S+AGITE  DE ++QFR
Sbjct  62  SEAGITEIWDENDDQFR  78


Query #5: Asativa5 Query ID: lcl|Query_3323362 Length: 12

Clusters producing significant alignments:
                                                                  #          #          Scientific      Cluster                    Max    Total Query   E   Per.   Acc.                        
Cluster Rep.                                                      Mem.       Taxa       Name            Ancestor        Taxid      Score  Score cover Value Ident  Len        Accession        
12S seed storage globulin 1-like [Lolium perenne]                 1          1          Lolium perenne  perennial ry... 4522       40.5   40.5  100%  0.014 100.00 751        XP_051208635.1   
RecName: Full=12S seed storage globulin 1; Contains: RecName:...  3          1          Avena sativa    oats            4498       40.5   40.5  100%  0.014 100.00 518        P12615.1         
12s globulin [Avena sativa]                                       1          1          Avena sativa    oats            4498       40.5   40.5  100%  0.014 100.00 515        CAA54153.1       
hypothetical protein ACP70R_022055 [Stipagrostis hirtigluma...    1          1          Stipagrostis... monocots        1137549    40.5   40.5  100%  0.014 100.00 509        KAL6640206.1     
hypothetical protein ACP70R_015438 [Stipagrostis hirtigluma...    2          1          Stipagrostis... monocots        1137549    40.5   40.5  100%  0.014 100.00 507        KAL6646744.1     
unnamed protein product [Alopecurus aequalis]                     1          1          Alopecurus a... monocots        114194     40.5   40.5  100%  0.014 100.00 497        CAM0958780.1     
12S seed storage globulin 1-like [Lolium rigidum]                 2          1          Lolium rigidum  monocots        89674      40.5   40.5  100%  0.014 100.00 473        XP_047057849.1   
unnamed protein product [Alopecurus aequalis]                     5          1          Alopecurus a... monocots        114194     40.5   40.5  100%  0.014 100.00 470        CAM0958767.1     
12S globulin precursor, partial [Avena sativa]                    1          1          Avena sativa    oats            4498       40.5   40.5  100%  0.014 100.00 313        AAA32719.1       
RecName: Full=Avenin; Flags: Precursor [Avena sativa]             1          1          Avena sativa    oats            4498       40.5   40.5  100%  0.015 100.00 214        P27919.1         
hypothetical protein QYE76_018076 [Lolium multiflorum]            1          1          Lolium multi... Italian ryeg... 4521       40.5   40.5  100%  0.015 100.00 156        KAK1603375.1     
11S globulin [Avena sativa]                                       2          1          Avena sativa    oats            4498       38.4   38.4  100%  0.081 91.67  527        CAA52764.1       
12s globulin [Avena sativa]                                       1          1          Avena sativa    oats            4498       38.0   38.0  100%  0.11  91.67  472        CAA54152.1       
putative 11-S seed storage protein, plant [Helianthus annuus]     4          2          Helianthus      sunflowers      4231       37.1   37.1  92%   0.23  100.00 515        KAJ0809648.1     
12S seed storage globulin 1 [Brachypodium distachyon]             1          1          Brachypodium... stiff brome     15368      37.1   37.1  100%  0.23  91.67  493        XP_003566659.1   
12S seed storage globulin 1 [Brachypodium distachyon]             1          1          Brachypodium... stiff brome     15368      37.1   37.1  100%  0.23  91.67  492        XP_010231907.1   
glutelin type-D 1 precursor [Oryza sativa Japonica Group]         9          4          Oryza           monocots        4527       37.1   37.1  100%  0.23  91.67  484        NP_001396892.1   
hypothetical protein ABZP36_001787 [Zizania latifolia]            1          1          Zizania lati... monocots        58934      37.1   37.1  100%  0.23  91.67  481        KAL5198275.1     
11S globulin seed storage protein G3-like [Helianthus annuus]     2          1          Helianthus a... common sunfl... 4232       37.1   37.1  92%   0.23  100.00 473        XP_021982238.1   
hypothetical protein GUJ93_ZPchr0007g3708 [Zizania palustris]     1          1          Zizania palu... monocots        103762     37.1   37.1  100%  0.23  91.67  472        KAG8080626.1     
hypothetical protein GUJ93_ZPchr0007g3503 [Zizania palustris]     1          1          Zizania palu... monocots        103762     37.1   37.1  100%  0.23  91.67  466        KAG8080622.1     
hypothetical protein BRADI_4g29131v3, partial [Brachypodium...    1          1          Brachypodium... stiff brome     15368      37.1   37.1  92%   0.23  100.00 439        KQJ90041.1       
hypothetical protein RHSIM_Rhsim09G0137800 [Rhododendron simsii]  1          1          Rhododendron... eudicots        118357     37.1   37.1  100%  0.23  91.67  437        KAF7133025.1     
hypothetical protein ACP70R_015433 [Stipagrostis hirtigluma...    1          1          Stipagrostis... monocots        1137549    37.1   37.1  100%  0.23  91.67  422        KAL6646739.1     
putative 11-S seed storage protein, plant [Helianthus annuus]     1          1          Helianthus a... common sunfl... 4232       37.1   37.1  92%   0.23  100.00 390        KAJ0809649.1     
unnamed protein product [Alopecurus aequalis]                     1          1          Alopecurus a... monocots        114194     37.1   37.1  92%   0.23  100.00 366        CAM0958764.1     
putative 11-S seed storage protein, plant [Helianthus annuus]     1          1          Helianthus a... common sunfl... 4232       37.1   37.1  92%   0.23  100.00 323        KAJ0792453.1     
putative 11-S seed storage protein, plant [Helianthus annuus]     2          1          Helianthus a... common sunfl... 4232       37.1   37.1  92%   0.23  100.00 292        KAJ0611610.1     
putative 11-S seed storage protein, plant [Helianthus annuus]     1          1          Helianthus a... common sunfl... 4232       37.1   37.1  92%   0.23  100.00 202        KAJ0622701.1     
putative rmlC-like cupin domain superfamily, rmlC-like jelly...   1          1          Helianthus a... common sunfl... 4232       37.1   37.1  92%   0.25  100.00 56         KAJ0948011.1     
putative rmlC-like cupin domain superfamily, rmlC-like jelly...   1          1          Helianthus a... common sunfl... 4232       37.1   37.1  92%   0.25  100.00 57         KAJ0948009.1     
cocosin 1 [Oryza sativa Japonica Group]                           4          3          Oryza           monocots        4527       36.7   36.7  100%  0.32  91.67  510        XP_015627451.1   
hypothetical protein E2562_022819 [Oryza meyeriana var....        1          1          Oryza meyeri... monocots        110450     36.7   36.7  100%  0.32  91.67  508        KAF0934129.1     
hypothetical protein E2562_010335 [Oryza meyeriana var....        1          1          Oryza meyeri... monocots        110450     36.7   36.7  100%  0.32  91.67  501        KAF0932420.1     
glutelin type-B 2 precursor [Oryza sativa Japonica Group]         18         4          Oryza           monocots        4527       36.7   36.7  100%  0.32  91.67  495        NP_001403284.1   
hypothetical protein GUJ93_ZPchr0007g5198 [Zizania palustris]     2          2          Zizania         wild rice       15949      36.7   36.7  100%  0.33  91.67  477        KAG8081039.1     
hypothetical protein OsI_06570 [Oryza sativa Indica Group]        1          1          Oryza sativa... long-grained... 39946      36.7   36.7  100%  0.33  91.67  422        EAY85208.1       
hypothetical protein ABZP36_002650 [Zizania latifolia]            1          1          Zizania lati... monocots        58934      36.7   36.7  100%  0.33  91.67  415        KAL5199138.1     
hypothetical protein GUJ93_ZPchr0007g3050 [Zizania palustris]     1          1          Zizania palu... monocots        103762     36.7   36.7  100%  0.33  91.67  408        KAG8081047.1     
hypothetical protein DAI22_02g108400 [Oryza sativa Japonica...    2          2          Oryza sativa    Asian cultiv... 4530       36.7   36.7  100%  0.33  91.67  382        KAF2944014.1     
hypothetical protein OsJ_06084 [Oryza sativa Japonica Group]      1          1          Oryza sativa... Japanese rice   39947      36.7   36.7  100%  0.33  91.67  259        EEE56663.1       
glutelin precursor [Zizania latifolia]                            1          1          Zizania lati... monocots        58934      36.3   36.3  100%  0.46  91.67  500        ABG47337.1       
glutelin, partial [Oryza sativa Japonica Group]                   1          1          Oryza sativa... Japanese rice   39947      36.3   36.3  100%  0.47  91.67  226        CAA29507.1       
glutelin type-A 2-like [Oryza glaberrima]                         1          1          Oryza glaber... African rice    4538       36.3   36.3  100%  0.47  91.67  185        XP_052169183.1   
unnamed protein product [Alopecurus aequalis]                     1          1          Alopecurus a... monocots        114194     35.8   35.8  92%   0.65  90.91  517        CAM0871388.1     
unnamed protein product [Ananas comosus var. bracteatus]          1          1          Ananas comos... pineapple       296719     35.4   66.2  92%   0.92  90.91  626        CAD1820873.1     
11S globulin subunit beta-like [Olea europaea var. sylvestris]    1          1          Olea europae... wild olive      158386     35.4   35.4  92%   0.92  90.91  494        XP_022872671.1   
hypothetical protein GUJ93_ZPchr0001g30653 [Zizania palustris]    1          1          Zizania palu... monocots        103762     35.4   35.4  100%  0.92  83.33  482        KAG8055320.1     
11S globulin subunit beta-like [Olea europaea subsp. europaea]    2          1          Olea europae... common olive    158383     35.4   35.4  92%   0.92  90.91  362        CAA2975575.1     
hypothetical protein GUJ93_ZPchr0002g24274 [Zizania palustris]    1          1          Zizania palu... monocots        103762     35.0   35.0  100%  1.3   83.33  620        KAG8058602.1     
hypothetical protein RHGRI_027280 [Rhododendron griersonianum]    1          1          Rhododendron... eudicots        479676     35.0   35.0  100%  1.3   83.33  480        KAG5532978.1     
hypothetical protein RHMOL_Rhmol09G0191900 [Rhododendron molle]   1          1          Rhododendron... eudicots        49168      35.0   35.0  100%  1.3   83.33  459        KAI8539551.1     
conglutin alpha 3-like [Lotus japonicus]                          1          1          Lotus japonicus eudicots        34305      35.0   35.0  83%   1.3   100.00 414        XP_057450532.1   
trypsin-like peptidase domain-containing protein [Pegethrix...    1          1          Pegethrix bo... cyanobacteria   2839662    35.0   35.0  100%  1.3   75.00  375        MBW4465990.1     
13S globulin basic chain-like [Lotus japonicus]                   1          1          Lotus japonicus eudicots        34305      35.0   35.0  83%   1.3   100.00 301        XP_057450534.1   
hypothetical protein Vadar_015145 [Vaccinium darrowii]            1          1          Vaccinium da... eudicots        229202     34.6   66.2  92%   1.8   90.91  1382       KAH7837555.1     
hypothetical protein RHGRI_002835 [Rhododendron griersonianum]    1          1          Rhododendron... eudicots        479676     34.6   34.6  92%   1.8   90.91  956        KAG5567417.1     
cruciferin 2 [Actinidia rufa]                                     1          1          Actinidia rufa  nashi-kazura    165716     34.6   34.6  92%   1.8   90.91  708        GFZ13513.1       
hypothetical protein RHGRI_002835 [Rhododendron griersonianum]    1          1          Rhododendron... eudicots        479676     34.6   34.6  92%   1.8   90.91  541        KAG5567421.1     
unnamed protein product [Alopecurus aequalis]                     2          1          Alopecurus a... monocots        114194     34.6   34.6  92%   1.8   90.91  515        CAM0908592.1     
hypothetical protein L6452_38107 [Arctium lappa]                  1          1          Arctium lappa   great burdock   4217       34.6   34.6  92%   1.8   90.91  511        KAI3678804.1     
Glutelin type-B 5 [Ananas comosus]                                3          2          Ananas comosus  pineapple       4615       34.6   34.6  92%   1.8   90.91  509        OAY76953.1       
unnamed protein product [Alopecurus aequalis]                     1          1          Alopecurus a... monocots        114194     34.6   34.6  92%   1.8   90.91  503        CAM0947378.1     
glutelin type-B 4 precursor [Oryza sativa Japonica Group]         6          3          Oryza           monocots        4527       34.6   34.6  100%  1.8   83.33  500        NP_001403429.1   
glutelin type-B 5-like [Oryza glaberrima]                         10         4          Oryza           monocots        4527       34.6   34.6  100%  1.8   83.33  499        XP_052144611.1   
unnamed protein product [Calluna vulgaris]                        2          1          Calluna vulg... heather flower  13385      34.6   34.6  92%   1.8   90.91  498        CAM5847147.1     
hypothetical protein ACP70R_029368 [Stipagrostis hirtigluma...    1          1          Stipagrostis... monocots        1137549    34.6   34.6  100%  1.8   83.33  497        KAL6629603.1     
hypothetical protein RHGRI_002834 [Rhododendron griersonianum]    5          5          Rhododendron    eudicots        4346       34.6   34.6  92%   1.8   90.91  490        KAG5567416.1     
glutelin type-B 5-like [Phragmites australis]                     1          1          Phragmites a... common reed     29695      34.6   34.6  100%  1.8   83.33  487        XP_062217321.1   
hypothetical protein Vadar_026129 [Vaccinium darrowii]            1          1          Vaccinium da... eudicots        229202     34.6   34.6  92%   1.8   90.91  483        KAH7864132.1     
glutelin type-B 5-like [Phragmites australis]                     1          1          Phragmites a... common reed     29695      34.6   34.6  100%  1.8   83.33  481        XP_062224596.1   
hypothetical protein L1887_21454 [Cichorium endivia]              2          2          Cichorium       eudicots        13426      34.6   34.6  92%   1.8   90.91  479        KAI3506863.1     
11S globulin seed storage protein 1-like [Hevea brasiliensis]     1          1          Hevea brasil... rubber tree     3981       34.6   34.6  100%  1.8   83.33  476        XP_021640278.2   
11S globulin-like protein [Actinidia chinensis]                   3          3          Actinidia       eudicots        3624       34.6   34.6  92%   1.8   90.91  462        ABB77213.1       
hypothetical protein C3L33_04247, partial [Rhododendron...        3          3          Rhododendron    eudicots        4346       34.6   34.6  92%   1.8   90.91  455        KAE9463852.1     
hypothetical protein GH714_030528 [Hevea brasiliensis]            2          1          Hevea brasil... rubber tree     3981       34.6   34.6  100%  1.8   83.33  438        KAF2286821.1     
hypothetical protein GH714_027261 [Hevea brasiliensis]            1          1          Hevea brasil... rubber tree     3981       34.6   34.6  100%  1.8   83.33  404        KAF2292719.1     
hypothetical protein OsJ_06190 [Oryza sativa Japonica Group]      1          1          Oryza sativa... Japanese rice   39947      34.6   34.6  100%  1.9   83.33  371        EAZ22525.1       
hypothetical protein RHMOL_Rhmol01G0350600 [Rhododendron molle]   1          1          Rhododendron... eudicots        49168      34.6   34.6  92%   1.9   90.91  367        KAI8574401.1     
GluB-5 short variant [Oryza sativa Japonica Group]                1          1          Oryza sativa... Japanese rice   39947      34.6   34.6  100%  1.9   83.33  342        ACN12801.1       
hypothetical protein OsI_06680 [Oryza sativa Indica Group]        1          1          Oryza sativa... long-grained... 39946      34.6   34.6  100%  1.9   83.33  319        EAY85310.1       
hypothetical protein DKX38_002053 [Salix brachista]               1          1          Salix brachista eudicots        2182728    34.1   34.1  100%  2.6   83.33  928        KAB5568260.1     
unnamed protein product [Salix viminalis]                         1          1          Salix viminalis osier           40686      34.1   34.1  100%  2.6   83.33  902        VFU29792.1       
unnamed protein product [Lactuca saligna]                         1          1          Lactuca saligna eudicots        75948      34.1   54.7  92%   2.6   90.91  560        CAI9265549.1     
glutelin type-A 1-like [Oryza brachyantha]                        1          1          Oryza brachy... malo sina       4533       34.1   34.1  100%  2.6   83.33  503        XP_006647245.1   
glutelin type-A 1 precursor [Oryza sativa Japonica Group]         21         5          Oryza           monocots        4527       34.1   34.1  100%  2.6   91.67  499        NP_001393226.1   
glutelin type-B 4-like [Oryza brachyantha]                        2          1          Oryza brachy... malo sina       4533       34.1   34.1  100%  2.6   83.33  494        XP_006647142.1   
11S globulin seed storage protein 1 [Manihot esculenta]           1          1          Manihot escu... cassava         3983       34.1   34.1  100%  2.6   83.33  476        XP_021632052.1   
hypothetical protein GUJ93_ZPchr0006g46280 [Zizania palustris]    4          2          Zizania         wild rice       15949      34.1   34.1  100%  2.6   83.33  476        KAG8070449.1     
hypothetical protein L1887_05867 [Cichorium endivia]              1          1          Cichorium en... eudicots        114280     34.1   34.1  92%   2.6   90.91  474        KAI3526610.1     
hypothetical protein LXL04_000943 [Taraxacum kok-saghyz]          2          1          Taraxacum ko... eudicots        333970     34.1   34.1  92%   2.6   90.91  474        KAL4588065.1     
11S globulin seed storage protein Jug r 4 [Lactuca sativa]        2          2          Lactuca         eudicots        4235       34.1   54.7  92%   2.6   90.91  469        XP_023743392.1   
TOM1-LIKE PROTEIN 2 [Salix koriyanagi]                            1          1          Salix koriya... eudicots        2511006    34.1   34.1  100%  2.6   83.33  465        KAJ6708895.1     
hypothetical protein RHGRI_035850 [Rhododendron griersonianum]    1          1          Rhododendron... eudicots        479676     33.7   33.7  92%   3.7   90.91  996        KAG5514579.1     
hypothetical protein RHGRI_035847 [Rhododendron griersonianum]    1          1          Rhododendron... eudicots        479676     33.7   33.7  92%   3.7   90.91  956        KAG5514576.1     
hypothetical protein C3L33_07404, partial [Rhododendron...        1          1          Rhododendron... eudicots        262921     33.7   33.7  92%   3.7   90.91  882        KAE9460662.1     
hypothetical protein C3L33_07406, partial [Rhododendron...        1          1          Rhododendron... eudicots        262921     33.7   33.7  92%   3.7   90.91  841        KAE9460660.1     
triticin [Triticum aestivum]                                      7          3          Triticum        monocots        4564       33.7   33.7  92%   3.7   90.91  577        ACB41346.1       
hypothetical protein VPH35_006676 [Triticum aestivum]             1          1          Triticum aes... bread wheat     4565       33.7   33.7  92%   3.7   90.91  547        XBJ14677.1       
hypothetical protein L1987_82770 [Smallanthus sonchifolius]       1          1          Smallanthus ... eudicots        185202     33.7   33.7  92%   3.7   90.91  538        KAI3682650.1     


Alignments:

>12S seed storage globulin 1-like [Lolium perenne]
Sequence ID: XP_051208635.1 Length: 751
Range 1: 696 to 707

Score:40.5 bits(88), Expect:0.014, 
Method:, 
Identities:12/12(100%), Positives:12/12(100%), Gaps:0/12(0%)

Query  1    ALPVDVLANAYR  12
            ALPVDVLANAYR
Sbjct  696  ALPVDVLANAYR  707


>RecName: Full=12S seed storage globulin 1; Contains: RecName: Full=12S seed storage globulin 1 acidic chain; Contains: RecName: Full=12S seed storage globulin 1 basic chain; Flags: Precursor [Avena sativa]
Sequence ID: P12615.1 Length: 518
Range 1: 461 to 472

Score:40.5 bits(88), Expect:0.014, 
Method:, 
Identities:12/12(100%), Positives:12/12(100%), Gaps:0/12(0%)

Query  1    ALPVDVLANAYR  12
            ALPVDVLANAYR
Sbjct  461  ALPVDVLANAYR  472


>12s globulin [Avena sativa]
Sequence ID: CAA54153.1 Length: 515
Range 1: 457 to 468

Score:40.5 bits(88), Expect:0.014, 
Method:, 
Identities:12/12(100%), Positives:12/12(100%), Gaps:0/12(0%)

Query  1    ALPVDVLANAYR  12
            ALPVDVLANAYR
Sbjct  457  ALPVDVLANAYR  468


>hypothetical protein ACP70R_022055 [Stipagrostis hirtigluma subsp. patula]
Sequence ID: KAL6640206.1 Length: 509
Range 1: 458 to 469

Score:40.5 bits(88), Expect:0.014, 
Method:, 
Identities:12/12(100%), Positives:12/12(100%), Gaps:0/12(0%)

Query  1    ALPVDVLANAYR  12
            ALPVDVLANAYR
Sbjct  458  ALPVDVLANAYR  469


>hypothetical protein ACP70R_015438 [Stipagrostis hirtigluma subsp. patula]
Sequence ID: KAL6646744.1 Length: 507
Range 1: 456 to 467

Score:40.5 bits(88), Expect:0.014, 
Method:, 
Identities:12/12(100%), Positives:12/12(100%), Gaps:0/12(0%)

Query  1    ALPVDVLANAYR  12
            ALPVDVLANAYR
Sbjct  456  ALPVDVLANAYR  467


>unnamed protein product [Alopecurus aequalis]
Sequence ID: CAM0958780.1 Length: 497
Range 1: 439 to 450

Score:40.5 bits(88), Expect:0.014, 
Method:, 
Identities:12/12(100%), Positives:12/12(100%), Gaps:0/12(0%)

Query  1    ALPVDVLANAYR  12
            ALPVDVLANAYR
Sbjct  439  ALPVDVLANAYR  450


>12S seed storage globulin 1-like [Lolium rigidum]
Sequence ID: XP_047057849.1 Length: 473
Range 1: 418 to 429

Score:40.5 bits(88), Expect:0.014, 
Method:, 
Identities:12/12(100%), Positives:12/12(100%), Gaps:0/12(0%)

Query  1    ALPVDVLANAYR  12
            ALPVDVLANAYR
Sbjct  418  ALPVDVLANAYR  429


>unnamed protein product [Alopecurus aequalis]
Sequence ID: CAM0958767.1 Length: 470
Range 1: 412 to 423

Score:40.5 bits(88), Expect:0.014, 
Method:, 
Identities:12/12(100%), Positives:12/12(100%), Gaps:0/12(0%)

Query  1    ALPVDVLANAYR  12
            ALPVDVLANAYR
Sbjct  412  ALPVDVLANAYR  423


>12S globulin precursor, partial [Avena sativa]
Sequence ID: AAA32719.1 Length: 313
Range 1: 255 to 266

Score:40.5 bits(88), Expect:0.014, 
Method:, 
Identities:12/12(100%), Positives:12/12(100%), Gaps:0/12(0%)

Query  1    ALPVDVLANAYR  12
            ALPVDVLANAYR
Sbjct  255  ALPVDVLANAYR  266


>RecName: Full=Avenin; Flags: Precursor [Avena sativa]
Sequence ID: P27919.1 Length: 214
Range 1: 156 to 167

Score:40.5 bits(88), Expect:0.015, 
Method:, 
Identities:12/12(100%), Positives:12/12(100%), Gaps:0/12(0%)

Query  1    ALPVDVLANAYR  12
            ALPVDVLANAYR
Sbjct  156  ALPVDVLANAYR  167


>hypothetical protein QYE76_018076 [Lolium multiflorum]
Sequence ID: KAK1603375.1 Length: 156
Range 1: 98 to 109

Score:40.5 bits(88), Expect:0.015, 
Method:, 
Identities:12/12(100%), Positives:12/12(100%), Gaps:0/12(0%)

Query  1    ALPVDVLANAYR  12
            ALPVDVLANAYR
Sbjct  98   ALPVDVLANAYR  109


>11S globulin [Avena sativa]
Sequence ID: CAA52764.1 Length: 527
Range 1: 469 to 480

Score:38.4 bits(83), Expect:0.081, 
Method:, 
Identities:11/12(92%), Positives:12/12(100%), Gaps:0/12(0%)

Query  1    ALPVDVLANAYR  12
            ALP+DVLANAYR
Sbjct  469  ALPIDVLANAYR  480


>12s globulin [Avena sativa]
Sequence ID: CAA54152.1 Length: 472
Range 1: 414 to 425

Score:38.0 bits(82), Expect:0.11, 
Method:, 
Identities:11/12(92%), Positives:12/12(100%), Gaps:0/12(0%)

Query  1    ALPVDVLANAYR  12
            ALPV+VLANAYR
Sbjct  414  ALPVNVLANAYR  425


>putative 11-S seed storage protein, plant [Helianthus annuus]
Sequence ID: KAJ0809648.1 Length: 515
Range 1: 472 to 482

Score:37.1 bits(80), Expect:0.23, 
Method:, 
Identities:11/11(100%), Positives:11/11(100%), Gaps:0/11(0%)

Query  1    ALPVDVLANAY  11
            ALPVDVLANAY
Sbjct  472  ALPVDVLANAY  482


>12S seed storage globulin 1 [Brachypodium distachyon]
Sequence ID: XP_003566659.1 Length: 493
Range 1: 435 to 446

Score:37.1 bits(80), Expect:0.23, 
Method:, 
Identities:11/12(92%), Positives:11/12(91%), Gaps:0/12(0%)

Query  1    ALPVDVLANAYR  12
            ALPVDV ANAYR
Sbjct  435  ALPVDVIANAYR  446


>12S seed storage globulin 1 [Brachypodium distachyon]
Sequence ID: XP_010231907.1 Length: 492
Range 1: 433 to 444

Score:37.1 bits(80), Expect:0.23, 
Method:, 
Identities:11/12(92%), Positives:11/12(91%), Gaps:0/12(0%)

Query  1    ALPVDVLANAYR  12
            ALPVDV ANAYR
Sbjct  433  ALPVDVIANAYR  444


>glutelin type-D 1 precursor [Oryza sativa Japonica Group]
Sequence ID: NP_001396892.1 Length: 484
Range 1: 429 to 440

Score:37.1 bits(80), Expect:0.23, 
Method:, 
Identities:11/12(92%), Positives:11/12(91%), Gaps:0/12(0%)

Query  1    ALPVDVLANAYR  12
            ALPVDV ANAYR
Sbjct  429  ALPVDVIANAYR  440


>hypothetical protein ABZP36_001787 [Zizania latifolia]
Sequence ID: KAL5198275.1 Length: 481
Range 1: 439 to 450

Score:37.1 bits(80), Expect:0.23, 
Method:, 
Identities:11/12(92%), Positives:11/12(91%), Gaps:0/12(0%)

Query  1    ALPVDVLANAYR  12
            ALPVDV ANAYR
Sbjct  439  ALPVDVIANAYR  450


>11S globulin seed storage protein G3-like [Helianthus annuus]
Sequence ID: XP_021982238.1 Length: 473
Range 1: 430 to 440

Score:37.1 bits(80), Expect:0.23, 
Method:, 
Identities:11/11(100%), Positives:11/11(100%), Gaps:0/11(0%)

Query  1    ALPVDVLANAY  11
            ALPVDVLANAY
Sbjct  430  ALPVDVLANAY  440


>hypothetical protein GUJ93_ZPchr0007g3708 [Zizania palustris]
Sequence ID: KAG8080626.1 Length: 472
Range 1: 430 to 441

Score:37.1 bits(80), Expect:0.23, 
Method:, 
Identities:11/12(92%), Positives:11/12(91%), Gaps:0/12(0%)

Query  1    ALPVDVLANAYR  12
            ALPVDV ANAYR
Sbjct  430  ALPVDVIANAYR  441


>hypothetical protein GUJ93_ZPchr0007g3503 [Zizania palustris]
Sequence ID: KAG8080622.1 Length: 466
Range 1: 424 to 435

Score:37.1 bits(80), Expect:0.23, 
Method:, 
Identities:11/12(92%), Positives:11/12(91%), Gaps:0/12(0%)

Query  1    ALPVDVLANAYR  12
            ALPVDV ANAYR
Sbjct  424  ALPVDVIANAYR  435


>hypothetical protein BRADI_4g29131v3, partial [Brachypodium distachyon]
Sequence ID: KQJ90041.1 Length: 439
Range 1: 392 to 402

Score:37.1 bits(80), Expect:0.23, 
Method:, 
Identities:11/11(100%), Positives:11/11(100%), Gaps:0/11(0%)

Query  1    ALPVDVLANAY  11
            ALPVDVLANAY
Sbjct  392  ALPVDVLANAY  402


>hypothetical protein RHSIM_Rhsim09G0137800 [Rhododendron simsii]
Sequence ID: KAF7133025.1 Length: 437
Range 1: 377 to 388

Score:37.1 bits(80), Expect:0.23, 
Method:, 
Identities:11/12(92%), Positives:11/12(91%), Gaps:0/12(0%)

Query  1    ALPVDVLANAYR  12
            A PVDVLANAYR
Sbjct  377  AIPVDVLANAYR  388


>hypothetical protein ACP70R_015433 [Stipagrostis hirtigluma subsp. patula]
Sequence ID: KAL6646739.1 Length: 422
Range 1: 366 to 377

Score:37.1 bits(80), Expect:0.23, 
Method:, 
Identities:11/12(92%), Positives:11/12(91%), Gaps:0/12(0%)

Query  1    ALPVDVLANAYR  12
            ALPVDVLA AYR
Sbjct  366  ALPVDVLASAYR  377


>putative 11-S seed storage protein, plant [Helianthus annuus]
Sequence ID: KAJ0809649.1 Length: 390
Range 1: 347 to 357

Score:37.1 bits(80), Expect:0.23, 
Method:, 
Identities:11/11(100%), Positives:11/11(100%), Gaps:0/11(0%)

Query  1    ALPVDVLANAY  11
            ALPVDVLANAY
Sbjct  347  ALPVDVLANAY  357


>unnamed protein product [Alopecurus aequalis]
Sequence ID: CAM0958764.1 Length: 366
Range 1: 313 to 323

Score:37.1 bits(80), Expect:0.23, 
Method:, 
Identities:11/11(100%), Positives:11/11(100%), Gaps:0/11(0%)

Query  1    ALPVDVLANAY  11
            ALPVDVLANAY
Sbjct  313  ALPVDVLANAY  323


>putative 11-S seed storage protein, plant [Helianthus annuus]
Sequence ID: KAJ0792453.1 Length: 323
Range 1: 280 to 290

Score:37.1 bits(80), Expect:0.23, 
Method:, 
Identities:11/11(100%), Positives:11/11(100%), Gaps:0/11(0%)

Query  1    ALPVDVLANAY  11
            ALPVDVLANAY
Sbjct  280  ALPVDVLANAY  290


>putative 11-S seed storage protein, plant [Helianthus annuus]
Sequence ID: KAJ0611610.1 Length: 292
Range 1: 249 to 259

Score:37.1 bits(80), Expect:0.23, 
Method:, 
Identities:11/11(100%), Positives:11/11(100%), Gaps:0/11(0%)

Query  1    ALPVDVLANAY  11
            ALPVDVLANAY
Sbjct  249  ALPVDVLANAY  259


>putative 11-S seed storage protein, plant [Helianthus annuus]
Sequence ID: KAJ0622701.1 Length: 202
Range 1: 159 to 169

Score:37.1 bits(80), Expect:0.23, 
Method:, 
Identities:11/11(100%), Positives:11/11(100%), Gaps:0/11(0%)

Query  1    ALPVDVLANAY  11
            ALPVDVLANAY
Sbjct  159  ALPVDVLANAY  169


>putative rmlC-like cupin domain superfamily, rmlC-like jelly roll protein [Helianthus annuus]
Sequence ID: KAJ0948011.1 Length: 56
Range 1: 13 to 23

Score:37.1 bits(80), Expect:0.25, 
Method:, 
Identities:11/11(100%), Positives:11/11(100%), Gaps:0/11(0%)

Query  1   ALPVDVLANAY  11
           ALPVDVLANAY
Sbjct  13  ALPVDVLANAY  23


>putative rmlC-like cupin domain superfamily, rmlC-like jelly roll protein [Helianthus annuus]
Sequence ID: KAJ0948009.1 Length: 57
Range 1: 14 to 24

Score:37.1 bits(80), Expect:0.25, 
Method:, 
Identities:11/11(100%), Positives:11/11(100%), Gaps:0/11(0%)

Query  1   ALPVDVLANAY  11
           ALPVDVLANAY
Sbjct  14  ALPVDVLANAY  24


>cocosin 1 [Oryza sativa Japonica Group]
Sequence ID: XP_015627451.1 Length: 510
Range 1: 462 to 473

Score:36.7 bits(79), Expect:0.32, 
Method:, 
Identities:11/12(92%), Positives:11/12(91%), Gaps:0/12(0%)

Query  1    ALPVDVLANAYR  12
            ALPVDV ANAYR
Sbjct  462  ALPVDVVANAYR  473


>hypothetical protein E2562_022819 [Oryza meyeriana var. granulata]
Sequence ID: KAF0934129.1 Length: 508
Range 1: 460 to 471

Score:36.7 bits(79), Expect:0.32, 
Method:, 
Identities:11/12(92%), Positives:11/12(91%), Gaps:0/12(0%)

Query  1    ALPVDVLANAYR  12
            ALPVDV ANAYR
Sbjct  460  ALPVDVVANAYR  471


>hypothetical protein E2562_010335 [Oryza meyeriana var. granulata]
Sequence ID: KAF0932420.1 Length: 501
Range 1: 448 to 459

Score:36.7 bits(79), Expect:0.32, 
Method:, 
Identities:11/12(92%), Positives:11/12(91%), Gaps:0/12(0%)

Query  1    ALPVDVLANAYR  12
            ALPVDV ANAYR
Sbjct  448  ALPVDVVANAYR  459


>glutelin type-B 2 precursor [Oryza sativa Japonica Group]
Sequence ID: NP_001403284.1 Length: 495
Range 1: 442 to 453

Score:36.7 bits(79), Expect:0.32, 
Method:, 
Identities:11/12(92%), Positives:11/12(91%), Gaps:0/12(0%)

Query  1    ALPVDVLANAYR  12
            ALPVDV ANAYR
Sbjct  442  ALPVDVVANAYR  453


>hypothetical protein GUJ93_ZPchr0007g5198 [Zizania palustris]
Sequence ID: KAG8081039.1 Length: 477
Range 1: 434 to 445

Score:36.7 bits(79), Expect:0.33, 
Method:, 
Identities:11/12(92%), Positives:11/12(91%), Gaps:0/12(0%)

Query  1    ALPVDVLANAYR  12
            ALPVDV ANAYR
Sbjct  434  ALPVDVVANAYR  445


>hypothetical protein OsI_06570 [Oryza sativa Indica Group]
Sequence ID: EAY85208.1 Length: 422
Range 1: 385 to 396

Score:36.7 bits(79), Expect:0.33, 
Method:, 
Identities:11/12(92%), Positives:11/12(91%), Gaps:0/12(0%)

Query  1    ALPVDVLANAYR  12
            ALPVDV ANAYR
Sbjct  385  ALPVDVVANAYR  396


>hypothetical protein ABZP36_002650 [Zizania latifolia]
Sequence ID: KAL5199138.1 Length: 415
Range 1: 373 to 384

Score:36.7 bits(79), Expect:0.33, 
Method:, 
Identities:11/12(92%), Positives:11/12(91%), Gaps:0/12(0%)

Query  1    ALPVDVLANAYR  12
            ALPVDV ANAYR
Sbjct  373  ALPVDVVANAYR  384


>hypothetical protein GUJ93_ZPchr0007g3050 [Zizania palustris]
Sequence ID: KAG8081047.1 Length: 408
Range 1: 365 to 376

Score:36.7 bits(79), Expect:0.33, 
Method:, 
Identities:11/12(92%), Positives:11/12(91%), Gaps:0/12(0%)

Query  1    ALPVDVLANAYR  12
            ALPVDV ANAYR
Sbjct  365  ALPVDVVANAYR  376


>hypothetical protein DAI22_02g108400 [Oryza sativa Japonica Group]
Sequence ID: KAF2944014.1 Length: 382
Range 1: 329 to 340

Score:36.7 bits(79), Expect:0.33, 
Method:, 
Identities:11/12(92%), Positives:11/12(91%), Gaps:0/12(0%)

Query  1    ALPVDVLANAYR  12
            ALPVDV ANAYR
Sbjct  329  ALPVDVVANAYR  340


>hypothetical protein OsJ_06084 [Oryza sativa Japonica Group]
Sequence ID: EEE56663.1 Length: 259
Range 1: 206 to 217

Score:36.7 bits(79), Expect:0.33, 
Method:, 
Identities:11/12(92%), Positives:11/12(91%), Gaps:0/12(0%)

Query  1    ALPVDVLANAYR  12
            ALPVDV ANAYR
Sbjct  206  ALPVDVVANAYR  217


>glutelin precursor [Zizania latifolia]
Sequence ID: ABG47337.1 Length: 500
Range 1: 451 to 462

Score:36.3 bits(78), Expect:0.46, 
Method:, 
Identities:11/12(92%), Positives:11/12(91%), Gaps:0/12(0%)

Query  1    ALPVDVLANAYR  12
            ALP DVLANAYR
Sbjct  451  ALPTDVLANAYR  462


>glutelin, partial [Oryza sativa Japonica Group]
Sequence ID: CAA29507.1 Length: 226
Range 1: 177 to 188

Score:36.3 bits(78), Expect:0.47, 
Method:, 
Identities:11/12(92%), Positives:11/12(91%), Gaps:0/12(0%)

Query  1    ALPVDVLANAYR  12
            ALP DVLANAYR
Sbjct  177  ALPTDVLANAYR  188


>glutelin type-A 2-like [Oryza glaberrima]
Sequence ID: XP_052169183.1 Length: 185
Range 1: 136 to 147

Score:36.3 bits(78), Expect:0.47, 
Method:, 
Identities:11/12(92%), Positives:11/12(91%), Gaps:0/12(0%)

Query  1    ALPVDVLANAYR  12
            ALP DVLANAYR
Sbjct  136  ALPTDVLANAYR  147


>unnamed protein product [Alopecurus aequalis]
Sequence ID: CAM0871388.1 Length: 517
Range 1: 460 to 470

Score:35.8 bits(77), Expect:0.65, 
Method:, 
Identities:10/11(91%), Positives:11/11(100%), Gaps:0/11(0%)

Query  2    LPVDVLANAYR  12
            LP+DVLANAYR
Sbjct  460  LPIDVLANAYR  470


>unnamed protein product [Ananas comosus var. bracteatus]
Sequence ID: CAD1820873.1 Length: 626
Range 1: 585 to 595

Score:35.4 bits(76), Expect:0.92, 
Method:, 
Identities:10/11(91%), Positives:11/11(100%), Gaps:0/11(0%)

Query  2    LPVDVLANAYR  12
            +PVDVLANAYR
Sbjct  585  MPVDVLANAYR  595


Range 2: 468 to 478

Score:30.8 bits(65), Expect:42, 
Method:, 
Identities:9/11(82%), Positives:10/11(90%), Gaps:0/11(0%)

Query  2    LPVDVLANAYR  12
            +PVDVL NAYR
Sbjct  468  MPVDVLMNAYR  478


>11S globulin subunit beta-like [Olea europaea var. sylvestris]
Sequence ID: XP_022872671.1 Length: 494
Range 1: 439 to 449

Score:35.4 bits(76), Expect:0.92, 
Method:, 
Identities:10/11(91%), Positives:11/11(100%), Gaps:0/11(0%)

Query  2    LPVDVLANAYR  12
            +PVDVLANAYR
Sbjct  439  MPVDVLANAYR  449


>hypothetical protein GUJ93_ZPchr0001g30653 [Zizania palustris]
Sequence ID: KAG8055320.1 Length: 482
Range 1: 388 to 399

Score:35.4 bits(76), Expect:0.92, 
Method:, 
Identities:10/12(83%), Positives:11/12(91%), Gaps:0/12(0%)

Query  1    ALPVDVLANAYR  12
            ALP+DVL NAYR
Sbjct  388  ALPIDVLTNAYR  399


>11S globulin subunit beta-like [Olea europaea subsp. europaea]
Sequence ID: CAA2975575.1 Length: 362
Range 1: 307 to 317

Score:35.4 bits(76), Expect:0.92, 
Method:, 
Identities:10/11(91%), Positives:11/11(100%), Gaps:0/11(0%)

Query  2    LPVDVLANAYR  12
            +PVDVLANAYR
Sbjct  307  MPVDVLANAYR  317


>hypothetical protein GUJ93_ZPchr0002g24274 [Zizania palustris]
Sequence ID: KAG8058602.1 Length: 620
Range 1: 444 to 455

Score:35.0 bits(75), Expect:1.3, 
Method:, 
Identities:10/12(83%), Positives:11/12(91%), Gaps:0/12(0%)

Query  1    ALPVDVLANAYR  12
            ALP+DV ANAYR
Sbjct  444  ALPIDVIANAYR  455


>hypothetical protein RHGRI_027280 [Rhododendron griersonianum]
Sequence ID: KAG5532978.1 Length: 480
Range 1: 419 to 430

Score:35.0 bits(75), Expect:1.3, 
Method:, 
Identities:10/12(83%), Positives:11/12(91%), Gaps:0/12(0%)

Query  1    ALPVDVLANAYR  12
            A PVD+LANAYR
Sbjct  419  AIPVDILANAYR  430


>hypothetical protein RHMOL_Rhmol09G0191900 [Rhododendron molle]
Sequence ID: KAI8539551.1 Length: 459
Range 1: 399 to 410

Score:35.0 bits(75), Expect:1.3, 
Method:, 
Identities:10/12(83%), Positives:11/12(91%), Gaps:0/12(0%)

Query  1    ALPVDVLANAYR  12
            A PVD+LANAYR
Sbjct  399  AIPVDILANAYR  410


>conglutin alpha 3-like [Lotus japonicus]
Sequence ID: XP_057450532.1 Length: 414
Range 1: 384 to 393

Score:35.0 bits(75), Expect:1.3, 
Method:, 
Identities:10/10(100%), Positives:10/10(100%), Gaps:0/10(0%)

Query  3    PVDVLANAYR  12
            PVDVLANAYR
Sbjct  384  PVDVLANAYR  393


>trypsin-like peptidase domain-containing protein [Pegethrix bostrychoides GSE-TBD4-15B]
Sequence ID: MBW4465990.1 Length: 375
Range 1: 340 to 355

Score:35.0 bits(75), Expect:1.3, 
Method:, 
Identities:12/16(75%), Positives:12/16(75%), Gaps:4/16(25%)

Query  1    ALPVD----VLANAYR  12
            ALPVD    VLANAYR
Sbjct  340  ALPVDGTYTVLANAYR  355


>13S globulin basic chain-like [Lotus japonicus]
Sequence ID: XP_057450534.1 Length: 301
Range 1: 271 to 280

Score:35.0 bits(75), Expect:1.3, 
Method:, 
Identities:10/10(100%), Positives:10/10(100%), Gaps:0/10(0%)

Query  3    PVDVLANAYR  12
            PVDVLANAYR
Sbjct  271  PVDVLANAYR  280


>hypothetical protein Vadar_015145 [Vaccinium darrowii]
Sequence ID: KAH7837555.1 Length: 1382
Range 1: 877 to 887

Score:34.6 bits(74), Expect:1.8, 
Method:, 
Identities:10/11(91%), Positives:11/11(100%), Gaps:0/11(0%)

Query  1    ALPVDVLANAY  11
            A+PVDVLANAY
Sbjct  877  AMPVDVLANAY  887


Range 2: 1344 to 1352

Score:31.6 bits(67), Expect:21, 
Method:, 
Identities:9/9(100%), Positives:9/9(100%), Gaps:0/9(0%)

Query  3     PVDVLANAY  11
             PVDVLANAY
Sbjct  1344  PVDVLANAY  1352


>hypothetical protein RHGRI_002835 [Rhododendron griersonianum]
Sequence ID: KAG5567417.1 Length: 956
Range 1: 401 to 411

Score:34.6 bits(74), Expect:1.8, 
Method:, 
Identities:10/11(91%), Positives:11/11(100%), Gaps:0/11(0%)

Query  1    ALPVDVLANAY  11
            A+PVDVLANAY
Sbjct  401  AMPVDVLANAY  411


>cruciferin 2 [Actinidia rufa]
Sequence ID: GFZ13513.1 Length: 708
Range 1: 665 to 675

Score:34.6 bits(74), Expect:1.8, 
Method:, 
Identities:10/11(91%), Positives:11/11(100%), Gaps:0/11(0%)

Query  1    ALPVDVLANAY  11
            A+PVDVLANAY
Sbjct  665  AMPVDVLANAY  675


>hypothetical protein RHGRI_002835 [Rhododendron griersonianum]
Sequence ID: KAG5567421.1 Length: 541
Range 1: 401 to 411

Score:34.6 bits(74), Expect:1.8, 
Method:, 
Identities:10/11(91%), Positives:11/11(100%), Gaps:0/11(0%)

Query  1    ALPVDVLANAY  11
            A+PVDVLANAY
Sbjct  401  AMPVDVLANAY  411


>unnamed protein product [Alopecurus aequalis]
Sequence ID: CAM0908592.1 Length: 515
Range 1: 460 to 470

Score:34.6 bits(74), Expect:1.8, 
Method:, 
Identities:10/11(91%), Positives:10/11(90%), Gaps:0/11(0%)

Query  2    LPVDVLANAYR  12
            LPVDV ANAYR
Sbjct  460  LPVDVIANAYR  470


>hypothetical protein L6452_38107 [Arctium lappa]
Sequence ID: KAI3678804.1 Length: 511
Range 1: 468 to 478

Score:34.6 bits(74), Expect:1.8, 
Method:, 
Identities:10/11(91%), Positives:11/11(100%), Gaps:0/11(0%)

Query  1    ALPVDVLANAY  11
            A+PVDVLANAY
Sbjct  468  AMPVDVLANAY  478


>Glutelin type-B 5 [Ananas comosus]
Sequence ID: OAY76953.1 Length: 509
Range 1: 467 to 477

Score:34.6 bits(74), Expect:1.8, 
Method:, 
Identities:10/11(91%), Positives:10/11(90%), Gaps:0/11(0%)

Query  2    LPVDVLANAYR  12
            LPVDVL NAYR
Sbjct  467  LPVDVLVNAYR  477


>unnamed protein product [Alopecurus aequalis]
Sequence ID: CAM0947378.1 Length: 503
Range 1: 458 to 468

Score:34.6 bits(74), Expect:1.8, 
Method:, 
Identities:10/11(91%), Positives:10/11(90%), Gaps:0/11(0%)

Query  2    LPVDVLANAYR  12
            LPVDV ANAYR
Sbjct  458  LPVDVIANAYR  468


>glutelin type-B 4 precursor [Oryza sativa Japonica Group]
Sequence ID: NP_001403429.1 Length: 500
Range 1: 447 to 458

Score:34.6 bits(74), Expect:1.8, 
Method:, 
Identities:10/12(83%), Positives:11/12(91%), Gaps:0/12(0%)

Query  1    ALPVDVLANAYR  12
            A+PVDV ANAYR
Sbjct  447  AMPVDVIANAYR  458


>glutelin type-B 5-like [Oryza glaberrima]
Sequence ID: XP_052144611.1 Length: 499
Range 1: 443 to 454

Score:34.6 bits(74), Expect:1.8, 
Method:, 
Identities:10/12(83%), Positives:11/12(91%), Gaps:0/12(0%)

Query  1    ALPVDVLANAYR  12
            A+PVDV ANAYR
Sbjct  443  AMPVDVIANAYR  454


>unnamed protein product [Calluna vulgaris]
Sequence ID: CAM5847147.1 Length: 498
Range 1: 447 to 457

Score:34.6 bits(74), Expect:1.8, 
Method:, 
Identities:10/11(91%), Positives:11/11(100%), Gaps:0/11(0%)

Query  1    ALPVDVLANAY  11
            A+PVDVLANAY
Sbjct  447  AMPVDVLANAY  457


>hypothetical protein ACP70R_029368 [Stipagrostis hirtigluma subsp. patula]
Sequence ID: KAL6629603.1 Length: 497
Range 1: 441 to 452

Score:34.6 bits(74), Expect:1.8, 
Method:, 
Identities:10/12(83%), Positives:11/12(91%), Gaps:0/12(0%)

Query  1    ALPVDVLANAYR  12
            A+PVDV ANAYR
Sbjct  441  AMPVDVIANAYR  452


>hypothetical protein RHGRI_002834 [Rhododendron griersonianum]
Sequence ID: KAG5567416.1 Length: 490
Range 1: 449 to 459

Score:34.6 bits(74), Expect:1.8, 
Method:, 
Identities:10/11(91%), Positives:11/11(100%), Gaps:0/11(0%)

Query  1    ALPVDVLANAY  11
            A+PVDVLANAY
Sbjct  449  AMPVDVLANAY  459


>glutelin type-B 5-like [Phragmites australis]
Sequence ID: XP_062217321.1 Length: 487
Range 1: 430 to 441

Score:34.6 bits(74), Expect:1.8, 
Method:, 
Identities:10/12(83%), Positives:11/12(91%), Gaps:0/12(0%)

Query  1    ALPVDVLANAYR  12
            A+PVDV ANAYR
Sbjct  430  AMPVDVIANAYR  441


>hypothetical protein Vadar_026129 [Vaccinium darrowii]
Sequence ID: KAH7864132.1 Length: 483
Range 1: 441 to 451

Score:34.6 bits(74), Expect:1.8, 
Method:, 
Identities:10/11(91%), Positives:11/11(100%), Gaps:0/11(0%)

Query  1    ALPVDVLANAY  11
            A+PVDVLANAY
Sbjct  441  AMPVDVLANAY  451


>glutelin type-B 5-like [Phragmites australis]
Sequence ID: XP_062224596.1 Length: 481
Range 1: 425 to 436

Score:34.6 bits(74), Expect:1.8, 
Method:, 
Identities:10/12(83%), Positives:11/12(91%), Gaps:0/12(0%)

Query  1    ALPVDVLANAYR  12
            A+PVDV ANAYR
Sbjct  425  AMPVDVIANAYR  436


>hypothetical protein L1887_21454 [Cichorium endivia]
Sequence ID: KAI3506863.1 Length: 479
Range 1: 436 to 446

Score:34.6 bits(74), Expect:1.8, 
Method:, 
Identities:10/11(91%), Positives:11/11(100%), Gaps:0/11(0%)

Query  1    ALPVDVLANAY  11
            A+PVDVLANAY
Sbjct  436  AMPVDVLANAY  446


>11S globulin seed storage protein 1-like [Hevea brasiliensis]
Sequence ID: XP_021640278.2 Length: 476
Range 1: 434 to 445

Score:34.6 bits(74), Expect:1.8, 
Method:, 
Identities:10/12(83%), Positives:11/12(91%), Gaps:0/12(0%)

Query  1    ALPVDVLANAYR  12
            ALPV+V ANAYR
Sbjct  434  ALPVEVIANAYR  445


>11S globulin-like protein [Actinidia chinensis]
Sequence ID: ABB77213.1 Length: 462
Range 1: 422 to 432

Score:34.6 bits(74), Expect:1.8, 
Method:, 
Identities:10/11(91%), Positives:11/11(100%), Gaps:0/11(0%)

Query  1    ALPVDVLANAY  11
            A+PVDVLANAY
Sbjct  422  AMPVDVLANAY  432


>hypothetical protein C3L33_04247, partial [Rhododendron williamsianum]
Sequence ID: KAE9463852.1 Length: 455
Range 1: 413 to 423

Score:34.6 bits(74), Expect:1.8, 
Method:, 
Identities:10/11(91%), Positives:11/11(100%), Gaps:0/11(0%)

Query  1    ALPVDVLANAY  11
            A+PVDVLANAY
Sbjct  413  AMPVDVLANAY  423


>hypothetical protein GH714_030528 [Hevea brasiliensis]
Sequence ID: KAF2286821.1 Length: 438
Range 1: 396 to 407

Score:34.6 bits(74), Expect:1.8, 
Method:, 
Identities:10/12(83%), Positives:11/12(91%), Gaps:0/12(0%)

Query  1    ALPVDVLANAYR  12
            ALPV+V ANAYR
Sbjct  396  ALPVEVIANAYR  407


>hypothetical protein GH714_027261 [Hevea brasiliensis]
Sequence ID: KAF2292719.1 Length: 404
Range 1: 362 to 373

Score:34.6 bits(74), Expect:1.8, 
Method:, 
Identities:10/12(83%), Positives:11/12(91%), Gaps:0/12(0%)

Query  1    ALPVDVLANAYR  12
            ALPV+V ANAYR
Sbjct  362  ALPVEVIANAYR  373


>hypothetical protein OsJ_06190 [Oryza sativa Japonica Group]
Sequence ID: EAZ22525.1 Length: 371
Range 1: 318 to 329

Score:34.6 bits(74), Expect:1.9, 
Method:, 
Identities:10/12(83%), Positives:11/12(91%), Gaps:0/12(0%)

Query  1    ALPVDVLANAYR  12
            A+PVDV ANAYR
Sbjct  318  AMPVDVIANAYR  329


>hypothetical protein RHMOL_Rhmol01G0350600 [Rhododendron molle]
Sequence ID: KAI8574401.1 Length: 367
Range 1: 325 to 335

Score:34.6 bits(74), Expect:1.9, 
Method:, 
Identities:10/11(91%), Positives:11/11(100%), Gaps:0/11(0%)

Query  1    ALPVDVLANAY  11
            A+PVDVLANAY
Sbjct  325  AMPVDVLANAY  335


>GluB-5 short variant [Oryza sativa Japonica Group]
Sequence ID: ACN12801.1 Length: 342
Range 1: 286 to 297

Score:34.6 bits(74), Expect:1.9, 
Method:, 
Identities:10/12(83%), Positives:11/12(91%), Gaps:0/12(0%)

Query  1    ALPVDVLANAYR  12
            A+PVDV ANAYR
Sbjct  286  AMPVDVIANAYR  297


>hypothetical protein OsI_06680 [Oryza sativa Indica Group]
Sequence ID: EAY85310.1 Length: 319
Range 1: 266 to 277

Score:34.6 bits(74), Expect:1.9, 
Method:, 
Identities:10/12(83%), Positives:11/12(91%), Gaps:0/12(0%)

Query  1    ALPVDVLANAYR  12
            A+PVDV ANAYR
Sbjct  266  AMPVDVIANAYR  277


>hypothetical protein DKX38_002053 [Salix brachista]
Sequence ID: KAB5568260.1 Length: 928
Range 1: 440 to 451

Score:34.1 bits(73), Expect:2.6, 
Method:, 
Identities:10/12(83%), Positives:11/12(91%), Gaps:0/12(0%)

Query  1    ALPVDVLANAYR  12
            A+P DVLANAYR
Sbjct  440  AMPADVLANAYR  451


>unnamed protein product [Salix viminalis]
Sequence ID: VFU29792.1 Length: 902
Range 1: 432 to 443

Score:34.1 bits(73), Expect:2.6, 
Method:, 
Identities:10/12(83%), Positives:11/12(91%), Gaps:0/12(0%)

Query  1    ALPVDVLANAYR  12
            A+P DVLANAYR
Sbjct  432  AMPADVLANAYR  443


>unnamed protein product [Lactuca saligna]
Sequence ID: CAI9265549.1 Length: 560
Range 1: 516 to 526

Score:34.1 bits(73), Expect:2.6, 
Method:, 
Identities:10/11(91%), Positives:10/11(90%), Gaps:0/11(0%)

Query  1    ALPVDVLANAY  11
            ALPVDVL NAY
Sbjct  516  ALPVDVLTNAY  526


Range 2: 312 to 319

Score:20.6 bits(41), Expect:192019, 
Method:, 
Identities:6/8(75%), Positives:7/8(87%), Gaps:0/8(0%)

Query  4    VDVLANAY  11
            VDVLA A+
Sbjct  312  VDVLAEAF  319


>glutelin type-A 1-like [Oryza brachyantha]
Sequence ID: XP_006647245.1 Length: 503
Range 1: 455 to 466

Score:34.1 bits(73), Expect:2.6, 
Method:, 
Identities:10/12(83%), Positives:10/12(83%), Gaps:0/12(0%)

Query  1    ALPVDVLANAYR  12
            ALPVDV AN YR
Sbjct  455  ALPVDVVANSYR  466


>glutelin type-A 1 precursor [Oryza sativa Japonica Group]
Sequence ID: NP_001393226.1 Length: 499
Range 1: 450 to 461

Score:34.1 bits(73), Expect:2.6, 
Method:, 
Identities:11/12(92%), Positives:11/12(91%), Gaps:0/12(0%)

Query  1    ALPVDVLANAYR  12
            ALP DVLANAYR
Sbjct  450  ALPNDVLANAYR  461


>glutelin type-B 4-like [Oryza brachyantha]
Sequence ID: XP_006647142.1 Length: 494
Range 1: 441 to 452

Score:34.1 bits(73), Expect:2.6, 
Method:, 
Identities:10/12(83%), Positives:11/12(91%), Gaps:0/12(0%)

Query  1    ALPVDVLANAYR  12
            A+PVDV ANAYR
Sbjct  441  AMPVDVVANAYR  452


>11S globulin seed storage protein 1 [Manihot esculenta]
Sequence ID: XP_021632052.1 Length: 476
Range 1: 434 to 445

Score:34.1 bits(73), Expect:2.6, 
Method:, 
Identities:10/12(83%), Positives:11/12(91%), Gaps:0/12(0%)

Query  1    ALPVDVLANAYR  12
            ALPV+V ANAYR
Sbjct  434  ALPVEVVANAYR  445


>hypothetical protein GUJ93_ZPchr0006g46280 [Zizania palustris]
Sequence ID: KAG8070449.1 Length: 476
Range 1: 426 to 437

Score:34.1 bits(73), Expect:2.6, 
Method:, 
Identities:10/12(83%), Positives:11/12(91%), Gaps:0/12(0%)

Query  1    ALPVDVLANAYR  12
            A+PVDV ANAYR
Sbjct  426  AMPVDVVANAYR  437


>hypothetical protein L1887_05867 [Cichorium endivia]
Sequence ID: KAI3526610.1 Length: 474
Range 1: 430 to 440

Score:34.1 bits(73), Expect:2.6, 
Method:, 
Identities:10/11(91%), Positives:10/11(90%), Gaps:0/11(0%)

Query  1    ALPVDVLANAY  11
            ALPVDVL NAY
Sbjct  430  ALPVDVLTNAY  440


>hypothetical protein LXL04_000943 [Taraxacum kok-saghyz]
Sequence ID: KAL4588065.1 Length: 474
Range 1: 430 to 440

Score:34.1 bits(73), Expect:2.6, 
Method:, 
Identities:10/11(91%), Positives:10/11(90%), Gaps:0/11(0%)

Query  1    ALPVDVLANAY  11
            ALPVDVL NAY
Sbjct  430  ALPVDVLTNAY  440


>11S globulin seed storage protein Jug r 4 [Lactuca sativa]
Sequence ID: XP_023743392.1 Length: 469
Range 1: 425 to 435

Score:34.1 bits(73), Expect:2.6, 
Method:, 
Identities:10/11(91%), Positives:10/11(90%), Gaps:0/11(0%)

Query  1    ALPVDVLANAY  11
            ALPVDVL NAY
Sbjct  425  ALPVDVLTNAY  435


Range 2: 221 to 228

Score:20.6 bits(41), Expect:191978, 
Method:, 
Identities:6/8(75%), Positives:7/8(87%), Gaps:0/8(0%)

Query  4    VDVLANAY  11
            VDVLA A+
Sbjct  221  VDVLAEAF  228


>TOM1-LIKE PROTEIN 2 [Salix koriyanagi]
Sequence ID: KAJ6708895.1 Length: 465
Range 1: 421 to 432

Score:34.1 bits(73), Expect:2.6, 
Method:, 
Identities:10/12(83%), Positives:11/12(91%), Gaps:0/12(0%)

Query  1    ALPVDVLANAYR  12
            A+P DVLANAYR
Sbjct  421  AMPADVLANAYR  432


>hypothetical protein RHGRI_035850 [Rhododendron griersonianum]
Sequence ID: KAG5514579.1 Length: 996
Range 1: 956 to 966

Score:33.7 bits(72), Expect:3.7, 
Method:, 
Identities:10/11(91%), Positives:10/11(90%), Gaps:0/11(0%)

Query  1    ALPVDVLANAY  11
            A PVDVLANAY
Sbjct  956  AIPVDVLANAY  966


>hypothetical protein RHGRI_035847 [Rhododendron griersonianum]
Sequence ID: KAG5514576.1 Length: 956
Range 1: 880 to 890

Score:33.7 bits(72), Expect:3.7, 
Method:, 
Identities:10/11(91%), Positives:10/11(90%), Gaps:0/11(0%)

Query  1    ALPVDVLANAY  11
            A PVDVLANAY
Sbjct  880  AIPVDVLANAY  890


>hypothetical protein C3L33_07404, partial [Rhododendron williamsianum]
Sequence ID: KAE9460662.1 Length: 882
Range 1: 842 to 852

Score:33.7 bits(72), Expect:3.7, 
Method:, 
Identities:10/11(91%), Positives:10/11(90%), Gaps:0/11(0%)

Query  1    ALPVDVLANAY  11
            A PVDVLANAY
Sbjct  842  AIPVDVLANAY  852


>hypothetical protein C3L33_07406, partial [Rhododendron williamsianum]
Sequence ID: KAE9460660.1 Length: 841
Range 1: 458 to 468

Score:33.7 bits(72), Expect:3.7, 
Method:, 
Identities:10/11(91%), Positives:10/11(90%), Gaps:0/11(0%)

Query  1    ALPVDVLANAY  11
            A PVDVLANAY
Sbjct  458  AIPVDVLANAY  468


>triticin [Triticum aestivum]
Sequence ID: ACB41346.1 Length: 577
Range 1: 526 to 536

Score:33.7 bits(72), Expect:3.7, 
Method:, 
Identities:10/11(91%), Positives:10/11(90%), Gaps:0/11(0%)

Query  1    ALPVDVLANAY  11
            ALPVDV ANAY
Sbjct  526  ALPVDVIANAY  536


>hypothetical protein VPH35_006676 [Triticum aestivum]
Sequence ID: XBJ14677.1 Length: 547
Range 1: 491 to 501

Score:33.7 bits(72), Expect:3.7, 
Method:, 
Identities:10/11(91%), Positives:11/11(100%), Gaps:0/11(0%)

Query  1    ALPVDVLANAY  11
            ALPVDVLANA+
Sbjct  491  ALPVDVLANAF  501


>hypothetical protein L1987_82770 [Smallanthus sonchifolius]
Sequence ID: KAI3682650.1 Length: 538
Range 1: 484 to 494

Score:33.7 bits(72), Expect:3.7, 
Method:, 
Identities:10/11(91%), Positives:10/11(90%), Gaps:0/11(0%)

Query  1    ALPVDVLANAY  11
            ALPVDV ANAY
Sbjct  484  ALPVDVIANAY  494


Query #6: Asativa6 Query ID: lcl|Query_3323363 Length: 12

Clusters producing significant alignments:
                                                                  #          #          Scientific      Cluster                    Max    Total Query   E   Per.   Acc.                        
Cluster Rep.                                                      Mem.       Taxa       Name            Ancestor        Taxid      Score  Score cover Value Ident  Len        Accession        
12s globulin [Avena sativa]                                       1          1          Avena sativa    oats            4498       40.5   40.5  100%  0.014 100.00 472        CAA54152.1       
12S seed storage globulin 1-like [Lolium perenne]                 1          1          Lolium perenne  perennial ry... 4522       38.0   38.0  100%  0.11  91.67  751        XP_051208635.1   
RecName: Full=12S seed storage globulin 1; Contains: RecName:...  3          1          Avena sativa    oats            4498       38.0   38.0  100%  0.11  91.67  518        P12615.1         
12s globulin [Avena sativa]                                       1          1          Avena sativa    oats            4498       38.0   38.0  100%  0.11  91.67  515        CAA54153.1       
hypothetical protein ACP70R_022055 [Stipagrostis hirtigluma...    1          1          Stipagrostis... monocots        1137549    38.0   38.0  100%  0.11  91.67  509        KAL6640206.1     
hypothetical protein ACP70R_015438 [Stipagrostis hirtigluma...    2          1          Stipagrostis... monocots        1137549    38.0   38.0  100%  0.11  91.67  507        KAL6646744.1     
unnamed protein product [Alopecurus aequalis]                     1          1          Alopecurus a... monocots        114194     38.0   38.0  100%  0.11  91.67  497        CAM0958780.1     
12S seed storage globulin 1-like [Lolium rigidum]                 2          1          Lolium rigidum  monocots        89674      38.0   38.0  100%  0.11  91.67  473        XP_047057849.1   
unnamed protein product [Alopecurus aequalis]                     5          1          Alopecurus a... monocots        114194     38.0   38.0  100%  0.11  91.67  470        CAM0958767.1     
12S globulin precursor, partial [Avena sativa]                    1          1          Avena sativa    oats            4498       38.0   38.0  100%  0.12  91.67  313        AAA32719.1       
RecName: Full=Avenin; Flags: Precursor [Avena sativa]             1          1          Avena sativa    oats            4498       38.0   38.0  100%  0.12  91.67  214        P27919.1         
hypothetical protein QYE76_018076 [Lolium multiflorum]            1          1          Lolium multi... Italian ryeg... 4521       38.0   38.0  100%  0.12  91.67  156        KAK1603375.1     
11S globulin [Avena sativa]                                       2          1          Avena sativa    oats            4498       35.8   35.8  100%  0.65  83.33  527        CAA52764.1       
putative 11-S seed storage protein, plant [Helianthus annuus]     4          2          Helianthus      sunflowers      4231       34.6   34.6  92%   1.8   90.91  515        KAJ0809648.1     
12S seed storage globulin 1 [Brachypodium distachyon]             1          1          Brachypodium... stiff brome     15368      34.6   34.6  100%  1.8   83.33  493        XP_003566659.1   
12S seed storage globulin 1 [Brachypodium distachyon]             1          1          Brachypodium... stiff brome     15368      34.6   34.6  100%  1.8   83.33  492        XP_010231907.1   
glutelin type-D 1 precursor [Oryza sativa Japonica Group]         9          4          Oryza           monocots        4527       34.6   34.6  100%  1.8   83.33  484        NP_001396892.1   
hypothetical protein ABZP36_001787 [Zizania latifolia]            1          1          Zizania lati... monocots        58934      34.6   34.6  100%  1.8   83.33  481        KAL5198275.1     
11S globulin seed storage protein G3-like [Helianthus annuus]     2          1          Helianthus a... common sunfl... 4232       34.6   34.6  92%   1.8   90.91  473        XP_021982238.1   
hypothetical protein GUJ93_ZPchr0007g3708 [Zizania palustris]     1          1          Zizania palu... monocots        103762     34.6   34.6  100%  1.8   83.33  472        KAG8080626.1     
hypothetical protein GUJ93_ZPchr0007g3503 [Zizania palustris]     1          1          Zizania palu... monocots        103762     34.6   34.6  100%  1.8   83.33  466        KAG8080622.1     
hypothetical protein BRADI_4g29131v3, partial [Brachypodium...    1          1          Brachypodium... stiff brome     15368      34.6   34.6  92%   1.8   90.91  439        KQJ90041.1       
hypothetical protein RHSIM_Rhsim09G0137800 [Rhododendron simsii]  1          1          Rhododendron... eudicots        118357     34.6   34.6  100%  1.8   83.33  437        KAF7133025.1     
hypothetical protein ACP70R_015433 [Stipagrostis hirtigluma...    1          1          Stipagrostis... monocots        1137549    34.6   34.6  100%  1.8   83.33  422        KAL6646739.1     
putative 11-S seed storage protein, plant [Helianthus annuus]     1          1          Helianthus a... common sunfl... 4232       34.6   34.6  92%   1.8   90.91  390        KAJ0809649.1     
unnamed protein product [Alopecurus aequalis]                     1          1          Alopecurus a... monocots        114194     34.6   34.6  92%   1.9   90.91  366        CAM0958764.1     
putative 11-S seed storage protein, plant [Helianthus annuus]     1          1          Helianthus a... common sunfl... 4232       34.6   34.6  92%   1.9   90.91  323        KAJ0792453.1     
putative 11-S seed storage protein, plant [Helianthus annuus]     2          1          Helianthus a... common sunfl... 4232       34.6   34.6  92%   1.9   90.91  292        KAJ0611610.1     
putative 11-S seed storage protein, plant [Helianthus annuus]     1          1          Helianthus a... common sunfl... 4232       34.6   34.6  92%   1.9   90.91  202        KAJ0622701.1     
putative rmlC-like cupin domain superfamily, rmlC-like jelly...   1          1          Helianthus a... common sunfl... 4232       34.6   34.6  92%   2.0   90.91  57         KAJ0948009.1     
putative rmlC-like cupin domain superfamily, rmlC-like jelly...   1          1          Helianthus a... common sunfl... 4232       34.6   34.6  92%   2.0   90.91  56         KAJ0948011.1     
cocosin 1 [Oryza sativa Japonica Group]                           4          3          Oryza           monocots        4527       34.1   34.1  100%  2.6   83.33  510        XP_015627451.1   
hypothetical protein E2562_022819 [Oryza meyeriana var....        1          1          Oryza meyeri... monocots        110450     34.1   34.1  100%  2.6   83.33  508        KAF0934129.1     
hypothetical protein E2562_010335 [Oryza meyeriana var....        1          1          Oryza meyeri... monocots        110450     34.1   34.1  100%  2.6   83.33  501        KAF0932420.1     
glutelin type-B 2 precursor [Oryza sativa Japonica Group]         18         4          Oryza           monocots        4527       34.1   34.1  100%  2.6   83.33  495        NP_001403284.1   
hypothetical protein GUJ93_ZPchr0007g5198 [Zizania palustris]     2          2          Zizania         wild rice       15949      34.1   34.1  100%  2.6   83.33  477        KAG8081039.1     
hypothetical protein OsI_06570 [Oryza sativa Indica Group]        1          1          Oryza sativa... long-grained... 39946      34.1   34.1  100%  2.6   83.33  422        EAY85208.1       
hypothetical protein ABZP36_002650 [Zizania latifolia]            1          1          Zizania lati... monocots        58934      34.1   34.1  100%  2.6   83.33  415        KAL5199138.1     
hypothetical protein GUJ93_ZPchr0007g3050 [Zizania palustris]     1          1          Zizania palu... monocots        103762     34.1   34.1  100%  2.6   83.33  408        KAG8081047.1     
hypothetical protein DAI22_02g108400 [Oryza sativa Japonica...    2          2          Oryza sativa    Asian cultiv... 4530       34.1   34.1  100%  2.6   83.33  382        KAF2944014.1     
hypothetical protein DAI22_01g334200 [Oryza sativa Japonica...    1          1          Oryza sativa... Japanese rice   39947      34.1   34.1  100%  2.6   91.67  345        KAF2952406.1     
hypothetical protein OsJ_06084 [Oryza sativa Japonica Group]      1          1          Oryza sativa... Japanese rice   39947      34.1   34.1  100%  2.6   83.33  259        EEE56663.1       
hypothetical protein OsJ_03540 [Oryza sativa Japonica Group]      1          1          Oryza sativa... Japanese rice   39947      34.1   34.1  100%  2.7   91.67  112        EEE55417.1       
glutelin precursor [Zizania latifolia]                            1          1          Zizania lati... monocots        58934      33.7   33.7  100%  3.7   83.33  500        ABG47337.1       
glutelin, partial [Oryza sativa Japonica Group]                   1          1          Oryza sativa... Japanese rice   39947      33.7   33.7  100%  3.7   83.33  226        CAA29507.1       
glutelin type-A 2-like [Oryza glaberrima]                         1          1          Oryza glaber... African rice    4538       33.7   33.7  100%  3.8   83.33  185        XP_052169183.1   
unnamed protein product [Alopecurus aequalis]                     1          1          Alopecurus a... monocots        114194     33.3   33.3  92%   5.2   81.82  517        CAM0871388.1     
hypothetical protein [Streptomyces griseus]                       1          1          Streptomyces... high G+C Gra... 1911       32.9   32.9  92%   7.4   91.67  2090       WP_032768707.1   
unnamed protein product [Ananas comosus var. bracteatus]          1          1          Ananas comos... pineapple       296719     32.9   61.1  92%   7.4   81.82  626        CAD1820873.1     
hypothetical protein [Ktedonosporobacter sp.]                     1          1          Ktedonosporo... GNS bacteria    2692419    32.9   32.9  92%   7.4   81.82  620        HLG60874.1       
11S globulin subunit beta-like [Olea europaea var. sylvestris]    1          1          Olea europae... wild olive      158386     32.9   32.9  92%   7.4   81.82  494        XP_022872671.1   
hypothetical protein GUJ93_ZPchr0001g30653 [Zizania palustris]    1          1          Zizania palu... monocots        103762     32.9   32.9  100%  7.4   75.00  482        KAG8055320.1     
11S globulin seed storage protein 1-like [Hevea brasiliensis]     1          1          Hevea brasil... rubber tree     3981       32.9   32.9  100%  7.4   83.33  476        XP_021640278.2   
hypothetical protein GH714_030528 [Hevea brasiliensis]            2          1          Hevea brasil... rubber tree     3981       32.9   32.9  100%  7.4   83.33  438        KAF2286821.1     
hypothetical protein GH714_027261 [Hevea brasiliensis]            1          1          Hevea brasil... rubber tree     3981       32.9   32.9  100%  7.4   83.33  404        KAF2292719.1     
11S globulin subunit beta-like [Olea europaea subsp. europaea]    2          1          Olea europae... common olive    158383     32.9   32.9  92%   7.4   81.82  362        CAA2975575.1     
hypothetical protein GUJ93_ZPchr0002g24274 [Zizania palustris]    1          1          Zizania palu... monocots        103762     32.5   32.5  100%  10    75.00  620        KAG8058602.1     
hypothetical protein RHGRI_027280 [Rhododendron griersonianum]    1          1          Rhododendron... eudicots        479676     32.5   32.5  100%  10    75.00  480        KAG5532978.1     
11S globulin seed storage protein 1 [Manihot esculenta]           1          1          Manihot escu... cassava         3983       32.5   32.5  100%  10    83.33  476        XP_021632052.1   
hypothetical protein RHMOL_Rhmol09G0191900 [Rhododendron molle]   1          1          Rhododendron... eudicots        49168      32.5   32.5  100%  11    75.00  459        KAI8539551.1     
conglutin alpha 3-like [Lotus japonicus]                          1          1          Lotus japonicus eudicots        34305      32.5   32.5  83%   11    90.00  414        XP_057450532.1   
trypsin-like peptidase domain-containing protein [Pegethrix...    1          1          Pegethrix bo... cyanobacteria   2839662    32.5   32.5  100%  11    68.75  375        MBW4465990.1     
13S globulin basic chain-like [Lotus japonicus]                   1          1          Lotus japonicus eudicots        34305      32.5   32.5  83%   11    90.00  301        XP_057450534.1   
hypothetical protein Vadar_015145 [Vaccinium darrowii]            1          1          Vaccinium da... eudicots        229202     32.0   61.1  92%   15    81.82  1382       KAH7837555.1     
hypothetical protein RHGRI_002835 [Rhododendron griersonianum]    1          1          Rhododendron... eudicots        479676     32.0   32.0  92%   15    81.82  956        KAG5567417.1     
cruciferin 2 [Actinidia rufa]                                     1          1          Actinidia rufa  nashi-kazura    165716     32.0   32.0  92%   15    81.82  708        GFZ13513.1       
hypothetical protein RHGRI_002835 [Rhododendron griersonianum]    1          1          Rhododendron... eudicots        479676     32.0   32.0  92%   15    81.82  541        KAG5567421.1     
unnamed protein product [Alopecurus aequalis]                     2          1          Alopecurus a... monocots        114194     32.0   32.0  92%   15    81.82  515        CAM0908592.1     
hypothetical protein L6452_38107 [Arctium lappa]                  1          1          Arctium lappa   great burdock   4217       32.0   32.0  92%   15    81.82  511        KAI3678804.1     
Glutelin type-B 5 [Ananas comosus]                                3          2          Ananas comosus  pineapple       4615       32.0   32.0  92%   15    81.82  509        OAY76953.1       
unnamed protein product [Alopecurus aequalis]                     1          1          Alopecurus a... monocots        114194     32.0   32.0  92%   15    81.82  503        CAM0947378.1     
glutelin type-B 4 precursor [Oryza sativa Japonica Group]         6          3          Oryza           monocots        4527       32.0   32.0  100%  15    75.00  500        NP_001403429.1   
glutelin type-B 5-like [Oryza glaberrima]                         10         4          Oryza           monocots        4527       32.0   32.0  100%  15    75.00  499        XP_052144611.1   
unnamed protein product [Calluna vulgaris]                        2          1          Calluna vulg... heather flower  13385      32.0   32.0  92%   15    81.82  498        CAM5847147.1     
hypothetical protein ACP70R_029368 [Stipagrostis hirtigluma...    1          1          Stipagrostis... monocots        1137549    32.0   32.0  100%  15    75.00  497        KAL6629603.1     
hypothetical protein RHGRI_002834 [Rhododendron griersonianum]    5          5          Rhododendron    eudicots        4346       32.0   32.0  92%   15    81.82  490        KAG5567416.1     
glutelin type-B 5-like [Phragmites australis]                     1          1          Phragmites a... common reed     29695      32.0   32.0  100%  15    75.00  487        XP_062217321.1   
hypothetical protein Vadar_026129 [Vaccinium darrowii]            1          1          Vaccinium da... eudicots        229202     32.0   32.0  92%   15    81.82  483        KAH7864132.1     
glutelin type-B 5-like [Phragmites australis]                     1          1          Phragmites a... common reed     29695      32.0   32.0  100%  15    75.00  481        XP_062224596.1   
hypothetical protein L1887_21454 [Cichorium endivia]              2          2          Cichorium       eudicots        13426      32.0   32.0  92%   15    81.82  479        KAI3506863.1     
11S globulin-like protein [Actinidia chinensis]                   3          3          Actinidia       eudicots        3624       32.0   32.0  92%   15    81.82  462        ABB77213.1       
hypothetical protein C3L33_04247, partial [Rhododendron...        3          3          Rhododendron    eudicots        4346       32.0   32.0  92%   15    81.82  455        KAE9463852.1     
hypothetical protein OsJ_06190 [Oryza sativa Japonica Group]      1          1          Oryza sativa... Japanese rice   39947      32.0   32.0  100%  15    75.00  371        EAZ22525.1       
hypothetical protein RHMOL_Rhmol01G0350600 [Rhododendron molle]   1          1          Rhododendron... eudicots        49168      32.0   32.0  92%   15    81.82  367        KAI8574401.1     
GluB-5 short variant [Oryza sativa Japonica Group]                1          1          Oryza sativa... Japanese rice   39947      32.0   32.0  100%  15    75.00  342        ACN12801.1       
hypothetical protein OsI_06680 [Oryza sativa Indica Group]        1          1          Oryza sativa... long-grained... 39946      32.0   32.0  100%  15    75.00  319        EAY85310.1       
hypothetical protein DKX38_002053 [Salix brachista]               1          1          Salix brachista eudicots        2182728    31.6   31.6  100%  21    75.00  928        KAB5568260.1     
unnamed protein product [Salix viminalis]                         1          1          Salix viminalis osier           40686      31.6   31.6  100%  21    75.00  902        VFU29792.1       
unnamed protein product [Lactuca saligna]                         1          1          Lactuca saligna eudicots        75948      31.6   31.6  92%   21    81.82  560        CAI9265549.1     
glutelin type-A 1-like [Oryza brachyantha]                        1          1          Oryza brachy... malo sina       4533       31.6   31.6  100%  21    75.00  503        XP_006647245.1   
glutelin type-A 1 precursor [Oryza sativa Japonica Group]         21         5          Oryza           monocots        4527       31.6   31.6  100%  21    83.33  499        NP_001393226.1   
glutelin type-B 4-like [Oryza brachyantha]                        2          1          Oryza brachy... malo sina       4533       31.6   31.6  100%  21    75.00  494        XP_006647142.1   
hypothetical protein GUJ93_ZPchr0006g46280 [Zizania palustris]    4          2          Zizania         wild rice       15949      31.6   31.6  100%  21    75.00  476        KAG8070449.1     
hypothetical protein L1887_05867 [Cichorium endivia]              1          1          Cichorium en... eudicots        114280     31.6   31.6  92%   21    81.82  474        KAI3526610.1     
hypothetical protein LXL04_000943 [Taraxacum kok-saghyz]          2          1          Taraxacum ko... eudicots        333970     31.6   31.6  92%   21    81.82  474        KAL4588065.1     
11S globulin seed storage protein Jug r 4 [Lactuca sativa]        2          2          Lactuca         eudicots        4235       31.6   31.6  92%   21    81.82  469        XP_023743392.1   
TOM1-LIKE PROTEIN 2 [Salix koriyanagi]                            1          1          Salix koriya... eudicots        2511006    31.6   31.6  100%  21    75.00  465        KAJ6708895.1     
anti-sigma factor RsbA family regulatory protein [Streptomyces... 1          1          Streptomyces... high G+C Gra... 3365981    31.6   31.6  100%  21    83.33  319        WP_401598172.1   
hypothetical protein [Candidatus Parcubacteria bacterium]         1          1          Candidatus P... bacteria        2762014    31.6   31.6  92%   21    81.82  169        MBI2624013.1     
hypothetical protein RHGRI_035850 [Rhododendron griersonianum]    1          1          Rhododendron... eudicots        479676     31.2   31.2  92%   30    81.82  996        KAG5514579.1     


Alignments:

>12s globulin [Avena sativa]
Sequence ID: CAA54152.1 Length: 472
Range 1: 414 to 425

Score:40.5 bits(88), Expect:0.014, 
Method:, 
Identities:12/12(100%), Positives:12/12(100%), Gaps:0/12(0%)

Query  1    ALPVNVLANAYR  12
            ALPVNVLANAYR
Sbjct  414  ALPVNVLANAYR  425


>12S seed storage globulin 1-like [Lolium perenne]
Sequence ID: XP_051208635.1 Length: 751
Range 1: 696 to 707

Score:38.0 bits(82), Expect:0.11, 
Method:, 
Identities:11/12(92%), Positives:12/12(100%), Gaps:0/12(0%)

Query  1    ALPVNVLANAYR  12
            ALPV+VLANAYR
Sbjct  696  ALPVDVLANAYR  707


>RecName: Full=12S seed storage globulin 1; Contains: RecName: Full=12S seed storage globulin 1 acidic chain; Contains: RecName: Full=12S seed storage globulin 1 basic chain; Flags: Precursor [Avena sativa]
Sequence ID: P12615.1 Length: 518
Range 1: 461 to 472

Score:38.0 bits(82), Expect:0.11, 
Method:, 
Identities:11/12(92%), Positives:12/12(100%), Gaps:0/12(0%)

Query  1    ALPVNVLANAYR  12
            ALPV+VLANAYR
Sbjct  461  ALPVDVLANAYR  472


>12s globulin [Avena sativa]
Sequence ID: CAA54153.1 Length: 515
Range 1: 457 to 468

Score:38.0 bits(82), Expect:0.11, 
Method:, 
Identities:11/12(92%), Positives:12/12(100%), Gaps:0/12(0%)

Query  1    ALPVNVLANAYR  12
            ALPV+VLANAYR
Sbjct  457  ALPVDVLANAYR  468


>hypothetical protein ACP70R_022055 [Stipagrostis hirtigluma subsp. patula]
Sequence ID: KAL6640206.1 Length: 509
Range 1: 458 to 469

Score:38.0 bits(82), Expect:0.11, 
Method:, 
Identities:11/12(92%), Positives:12/12(100%), Gaps:0/12(0%)

Query  1    ALPVNVLANAYR  12
            ALPV+VLANAYR
Sbjct  458  ALPVDVLANAYR  469


>hypothetical protein ACP70R_015438 [Stipagrostis hirtigluma subsp. patula]
Sequence ID: KAL6646744.1 Length: 507
Range 1: 456 to 467

Score:38.0 bits(82), Expect:0.11, 
Method:, 
Identities:11/12(92%), Positives:12/12(100%), Gaps:0/12(0%)

Query  1    ALPVNVLANAYR  12
            ALPV+VLANAYR
Sbjct  456  ALPVDVLANAYR  467


>unnamed protein product [Alopecurus aequalis]
Sequence ID: CAM0958780.1 Length: 497
Range 1: 439 to 450

Score:38.0 bits(82), Expect:0.11, 
Method:, 
Identities:11/12(92%), Positives:12/12(100%), Gaps:0/12(0%)

Query  1    ALPVNVLANAYR  12
            ALPV+VLANAYR
Sbjct  439  ALPVDVLANAYR  450


>12S seed storage globulin 1-like [Lolium rigidum]
Sequence ID: XP_047057849.1 Length: 473
Range 1: 418 to 429

Score:38.0 bits(82), Expect:0.11, 
Method:, 
Identities:11/12(92%), Positives:12/12(100%), Gaps:0/12(0%)

Query  1    ALPVNVLANAYR  12
            ALPV+VLANAYR
Sbjct  418  ALPVDVLANAYR  429


>unnamed protein product [Alopecurus aequalis]
Sequence ID: CAM0958767.1 Length: 470
Range 1: 412 to 423

Score:38.0 bits(82), Expect:0.11, 
Method:, 
Identities:11/12(92%), Positives:12/12(100%), Gaps:0/12(0%)

Query  1    ALPVNVLANAYR  12
            ALPV+VLANAYR
Sbjct  412  ALPVDVLANAYR  423


>12S globulin precursor, partial [Avena sativa]
Sequence ID: AAA32719.1 Length: 313
Range 1: 255 to 266

Score:38.0 bits(82), Expect:0.12, 
Method:, 
Identities:11/12(92%), Positives:12/12(100%), Gaps:0/12(0%)

Query  1    ALPVNVLANAYR  12
            ALPV+VLANAYR
Sbjct  255  ALPVDVLANAYR  266


>RecName: Full=Avenin; Flags: Precursor [Avena sativa]
Sequence ID: P27919.1 Length: 214
Range 1: 156 to 167

Score:38.0 bits(82), Expect:0.12, 
Method:, 
Identities:11/12(92%), Positives:12/12(100%), Gaps:0/12(0%)

Query  1    ALPVNVLANAYR  12
            ALPV+VLANAYR
Sbjct  156  ALPVDVLANAYR  167


>hypothetical protein QYE76_018076 [Lolium multiflorum]
Sequence ID: KAK1603375.1 Length: 156
Range 1: 98 to 109

Score:38.0 bits(82), Expect:0.12, 
Method:, 
Identities:11/12(92%), Positives:12/12(100%), Gaps:0/12(0%)

Query  1    ALPVNVLANAYR  12
            ALPV+VLANAYR
Sbjct  98   ALPVDVLANAYR  109


>11S globulin [Avena sativa]
Sequence ID: CAA52764.1 Length: 527
Range 1: 469 to 480

Score:35.8 bits(77), Expect:0.65, 
Method:, 
Identities:10/12(83%), Positives:12/12(100%), Gaps:0/12(0%)

Query  1    ALPVNVLANAYR  12
            ALP++VLANAYR
Sbjct  469  ALPIDVLANAYR  480


>putative 11-S seed storage protein, plant [Helianthus annuus]
Sequence ID: KAJ0809648.1 Length: 515
Range 1: 472 to 482

Score:34.6 bits(74), Expect:1.8, 
Method:, 
Identities:10/11(91%), Positives:11/11(100%), Gaps:0/11(0%)

Query  1    ALPVNVLANAY  11
            ALPV+VLANAY
Sbjct  472  ALPVDVLANAY  482


>12S seed storage globulin 1 [Brachypodium distachyon]
Sequence ID: XP_003566659.1 Length: 493
Range 1: 435 to 446

Score:34.6 bits(74), Expect:1.8, 
Method:, 
Identities:10/12(83%), Positives:11/12(91%), Gaps:0/12(0%)

Query  1    ALPVNVLANAYR  12
            ALPV+V ANAYR
Sbjct  435  ALPVDVIANAYR  446


>12S seed storage globulin 1 [Brachypodium distachyon]
Sequence ID: XP_010231907.1 Length: 492
Range 1: 433 to 444

Score:34.6 bits(74), Expect:1.8, 
Method:, 
Identities:10/12(83%), Positives:11/12(91%), Gaps:0/12(0%)

Query  1    ALPVNVLANAYR  12
            ALPV+V ANAYR
Sbjct  433  ALPVDVIANAYR  444


>glutelin type-D 1 precursor [Oryza sativa Japonica Group]
Sequence ID: NP_001396892.1 Length: 484
Range 1: 429 to 440

Score:34.6 bits(74), Expect:1.8, 
Method:, 
Identities:10/12(83%), Positives:11/12(91%), Gaps:0/12(0%)

Query  1    ALPVNVLANAYR  12
            ALPV+V ANAYR
Sbjct  429  ALPVDVIANAYR  440


>hypothetical protein ABZP36_001787 [Zizania latifolia]
Sequence ID: KAL5198275.1 Length: 481
Range 1: 439 to 450

Score:34.6 bits(74), Expect:1.8, 
Method:, 
Identities:10/12(83%), Positives:11/12(91%), Gaps:0/12(0%)

Query  1    ALPVNVLANAYR  12
            ALPV+V ANAYR
Sbjct  439  ALPVDVIANAYR  450


>11S globulin seed storage protein G3-like [Helianthus annuus]
Sequence ID: XP_021982238.1 Length: 473
Range 1: 430 to 440

Score:34.6 bits(74), Expect:1.8, 
Method:, 
Identities:10/11(91%), Positives:11/11(100%), Gaps:0/11(0%)

Query  1    ALPVNVLANAY  11
            ALPV+VLANAY
Sbjct  430  ALPVDVLANAY  440


>hypothetical protein GUJ93_ZPchr0007g3708 [Zizania palustris]
Sequence ID: KAG8080626.1 Length: 472
Range 1: 430 to 441

Score:34.6 bits(74), Expect:1.8, 
Method:, 
Identities:10/12(83%), Positives:11/12(91%), Gaps:0/12(0%)

Query  1    ALPVNVLANAYR  12
            ALPV+V ANAYR
Sbjct  430  ALPVDVIANAYR  441


>hypothetical protein GUJ93_ZPchr0007g3503 [Zizania palustris]
Sequence ID: KAG8080622.1 Length: 466
Range 1: 424 to 435

Score:34.6 bits(74), Expect:1.8, 
Method:, 
Identities:10/12(83%), Positives:11/12(91%), Gaps:0/12(0%)

Query  1    ALPVNVLANAYR  12
            ALPV+V ANAYR
Sbjct  424  ALPVDVIANAYR  435


>hypothetical protein BRADI_4g29131v3, partial [Brachypodium distachyon]
Sequence ID: KQJ90041.1 Length: 439
Range 1: 392 to 402

Score:34.6 bits(74), Expect:1.8, 
Method:, 
Identities:10/11(91%), Positives:11/11(100%), Gaps:0/11(0%)

Query  1    ALPVNVLANAY  11
            ALPV+VLANAY
Sbjct  392  ALPVDVLANAY  402


>hypothetical protein RHSIM_Rhsim09G0137800 [Rhododendron simsii]
Sequence ID: KAF7133025.1 Length: 437
Range 1: 377 to 388

Score:34.6 bits(74), Expect:1.8, 
Method:, 
Identities:10/12(83%), Positives:11/12(91%), Gaps:0/12(0%)

Query  1    ALPVNVLANAYR  12
            A PV+VLANAYR
Sbjct  377  AIPVDVLANAYR  388


>hypothetical protein ACP70R_015433 [Stipagrostis hirtigluma subsp. patula]
Sequence ID: KAL6646739.1 Length: 422
Range 1: 366 to 377

Score:34.6 bits(74), Expect:1.8, 
Method:, 
Identities:10/12(83%), Positives:11/12(91%), Gaps:0/12(0%)

Query  1    ALPVNVLANAYR  12
            ALPV+VLA AYR
Sbjct  366  ALPVDVLASAYR  377


>putative 11-S seed storage protein, plant [Helianthus annuus]
Sequence ID: KAJ0809649.1 Length: 390
Range 1: 347 to 357

Score:34.6 bits(74), Expect:1.8, 
Method:, 
Identities:10/11(91%), Positives:11/11(100%), Gaps:0/11(0%)

Query  1    ALPVNVLANAY  11
            ALPV+VLANAY
Sbjct  347  ALPVDVLANAY  357


>unnamed protein product [Alopecurus aequalis]
Sequence ID: CAM0958764.1 Length: 366
Range 1: 313 to 323

Score:34.6 bits(74), Expect:1.9, 
Method:, 
Identities:10/11(91%), Positives:11/11(100%), Gaps:0/11(0%)

Query  1    ALPVNVLANAY  11
            ALPV+VLANAY
Sbjct  313  ALPVDVLANAY  323


>putative 11-S seed storage protein, plant [Helianthus annuus]
Sequence ID: KAJ0792453.1 Length: 323
Range 1: 280 to 290

Score:34.6 bits(74), Expect:1.9, 
Method:, 
Identities:10/11(91%), Positives:11/11(100%), Gaps:0/11(0%)

Query  1    ALPVNVLANAY  11
            ALPV+VLANAY
Sbjct  280  ALPVDVLANAY  290


>putative 11-S seed storage protein, plant [Helianthus annuus]
Sequence ID: KAJ0611610.1 Length: 292
Range 1: 249 to 259

Score:34.6 bits(74), Expect:1.9, 
Method:, 
Identities:10/11(91%), Positives:11/11(100%), Gaps:0/11(0%)

Query  1    ALPVNVLANAY  11
            ALPV+VLANAY
Sbjct  249  ALPVDVLANAY  259


>putative 11-S seed storage protein, plant [Helianthus annuus]
Sequence ID: KAJ0622701.1 Length: 202
Range 1: 159 to 169

Score:34.6 bits(74), Expect:1.9, 
Method:, 
Identities:10/11(91%), Positives:11/11(100%), Gaps:0/11(0%)

Query  1    ALPVNVLANAY  11
            ALPV+VLANAY
Sbjct  159  ALPVDVLANAY  169


>putative rmlC-like cupin domain superfamily, rmlC-like jelly roll protein [Helianthus annuus]
Sequence ID: KAJ0948009.1 Length: 57
Range 1: 14 to 24

Score:34.6 bits(74), Expect:2.0, 
Method:, 
Identities:10/11(91%), Positives:11/11(100%), Gaps:0/11(0%)

Query  1   ALPVNVLANAY  11
           ALPV+VLANAY
Sbjct  14  ALPVDVLANAY  24


>putative rmlC-like cupin domain superfamily, rmlC-like jelly roll protein [Helianthus annuus]
Sequence ID: KAJ0948011.1 Length: 56
Range 1: 13 to 23

Score:34.6 bits(74), Expect:2.0, 
Method:, 
Identities:10/11(91%), Positives:11/11(100%), Gaps:0/11(0%)

Query  1   ALPVNVLANAY  11
           ALPV+VLANAY
Sbjct  13  ALPVDVLANAY  23


>cocosin 1 [Oryza sativa Japonica Group]
Sequence ID: XP_015627451.1 Length: 510
Range 1: 462 to 473

Score:34.1 bits(73), Expect:2.6, 
Method:, 
Identities:10/12(83%), Positives:11/12(91%), Gaps:0/12(0%)

Query  1    ALPVNVLANAYR  12
            ALPV+V ANAYR
Sbjct  462  ALPVDVVANAYR  473


>hypothetical protein E2562_022819 [Oryza meyeriana var. granulata]
Sequence ID: KAF0934129.1 Length: 508
Range 1: 460 to 471

Score:34.1 bits(73), Expect:2.6, 
Method:, 
Identities:10/12(83%), Positives:11/12(91%), Gaps:0/12(0%)

Query  1    ALPVNVLANAYR  12
            ALPV+V ANAYR
Sbjct  460  ALPVDVVANAYR  471


>hypothetical protein E2562_010335 [Oryza meyeriana var. granulata]
Sequence ID: KAF0932420.1 Length: 501
Range 1: 448 to 459

Score:34.1 bits(73), Expect:2.6, 
Method:, 
Identities:10/12(83%), Positives:11/12(91%), Gaps:0/12(0%)

Query  1    ALPVNVLANAYR  12
            ALPV+V ANAYR
Sbjct  448  ALPVDVVANAYR  459


>glutelin type-B 2 precursor [Oryza sativa Japonica Group]
Sequence ID: NP_001403284.1 Length: 495
Range 1: 442 to 453

Score:34.1 bits(73), Expect:2.6, 
Method:, 
Identities:10/12(83%), Positives:11/12(91%), Gaps:0/12(0%)

Query  1    ALPVNVLANAYR  12
            ALPV+V ANAYR
Sbjct  442  ALPVDVVANAYR  453


>hypothetical protein GUJ93_ZPchr0007g5198 [Zizania palustris]
Sequence ID: KAG8081039.1 Length: 477
Range 1: 434 to 445

Score:34.1 bits(73), Expect:2.6, 
Method:, 
Identities:10/12(83%), Positives:11/12(91%), Gaps:0/12(0%)

Query  1    ALPVNVLANAYR  12
            ALPV+V ANAYR
Sbjct  434  ALPVDVVANAYR  445


>hypothetical protein OsI_06570 [Oryza sativa Indica Group]
Sequence ID: EAY85208.1 Length: 422
Range 1: 385 to 396

Score:34.1 bits(73), Expect:2.6, 
Method:, 
Identities:10/12(83%), Positives:11/12(91%), Gaps:0/12(0%)

Query  1    ALPVNVLANAYR  12
            ALPV+V ANAYR
Sbjct  385  ALPVDVVANAYR  396


>hypothetical protein ABZP36_002650 [Zizania latifolia]
Sequence ID: KAL5199138.1 Length: 415
Range 1: 373 to 384

Score:34.1 bits(73), Expect:2.6, 
Method:, 
Identities:10/12(83%), Positives:11/12(91%), Gaps:0/12(0%)

Query  1    ALPVNVLANAYR  12
            ALPV+V ANAYR
Sbjct  373  ALPVDVVANAYR  384


>hypothetical protein GUJ93_ZPchr0007g3050 [Zizania palustris]
Sequence ID: KAG8081047.1 Length: 408
Range 1: 365 to 376

Score:34.1 bits(73), Expect:2.6, 
Method:, 
Identities:10/12(83%), Positives:11/12(91%), Gaps:0/12(0%)

Query  1    ALPVNVLANAYR  12
            ALPV+V ANAYR
Sbjct  365  ALPVDVVANAYR  376


>hypothetical protein DAI22_02g108400 [Oryza sativa Japonica Group]
Sequence ID: KAF2944014.1 Length: 382
Range 1: 329 to 340

Score:34.1 bits(73), Expect:2.6, 
Method:, 
Identities:10/12(83%), Positives:11/12(91%), Gaps:0/12(0%)

Query  1    ALPVNVLANAYR  12
            ALPV+V ANAYR
Sbjct  329  ALPVDVVANAYR  340


>hypothetical protein DAI22_01g334200 [Oryza sativa Japonica Group]
Sequence ID: KAF2952406.1 Length: 345
Range 1: 297 to 308

Score:34.1 bits(73), Expect:2.6, 
Method:, 
Identities:11/12(92%), Positives:11/12(91%), Gaps:0/12(0%)

Query  1    ALPVNVLANAYR  12
            ALP NVLANAYR
Sbjct  297  ALPNNVLANAYR  308


>hypothetical protein OsJ_06084 [Oryza sativa Japonica Group]
Sequence ID: EEE56663.1 Length: 259
Range 1: 206 to 217

Score:34.1 bits(73), Expect:2.6, 
Method:, 
Identities:10/12(83%), Positives:11/12(91%), Gaps:0/12(0%)

Query  1    ALPVNVLANAYR  12
            ALPV+V ANAYR
Sbjct  206  ALPVDVVANAYR  217


>hypothetical protein OsJ_03540 [Oryza sativa Japonica Group]
Sequence ID: EEE55417.1 Length: 112
Range 1: 64 to 75

Score:34.1 bits(73), Expect:2.7, 
Method:, 
Identities:11/12(92%), Positives:11/12(91%), Gaps:0/12(0%)

Query  1   ALPVNVLANAYR  12
           ALP NVLANAYR
Sbjct  64  ALPNNVLANAYR  75


>glutelin precursor [Zizania latifolia]
Sequence ID: ABG47337.1 Length: 500
Range 1: 451 to 462

Score:33.7 bits(72), Expect:3.7, 
Method:, 
Identities:10/12(83%), Positives:11/12(91%), Gaps:0/12(0%)

Query  1    ALPVNVLANAYR  12
            ALP +VLANAYR
Sbjct  451  ALPTDVLANAYR  462


>glutelin, partial [Oryza sativa Japonica Group]
Sequence ID: CAA29507.1 Length: 226
Range 1: 177 to 188

Score:33.7 bits(72), Expect:3.7, 
Method:, 
Identities:10/12(83%), Positives:11/12(91%), Gaps:0/12(0%)

Query  1    ALPVNVLANAYR  12
            ALP +VLANAYR
Sbjct  177  ALPTDVLANAYR  188


>glutelin type-A 2-like [Oryza glaberrima]
Sequence ID: XP_052169183.1 Length: 185
Range 1: 136 to 147

Score:33.7 bits(72), Expect:3.8, 
Method:, 
Identities:10/12(83%), Positives:11/12(91%), Gaps:0/12(0%)

Query  1    ALPVNVLANAYR  12
            ALP +VLANAYR
Sbjct  136  ALPTDVLANAYR  147


>unnamed protein product [Alopecurus aequalis]
Sequence ID: CAM0871388.1 Length: 517
Range 1: 460 to 470

Score:33.3 bits(71), Expect:5.2, 
Method:, 
Identities:9/11(82%), Positives:11/11(100%), Gaps:0/11(0%)

Query  2    LPVNVLANAYR  12
            LP++VLANAYR
Sbjct  460  LPIDVLANAYR  470


>hypothetical protein [Streptomyces griseus]
Sequence ID: WP_032768707.1 Length: 2090
Range 1: 1730 to 1741

Score:32.9 bits(70), Expect:7.4, 
Method:, 
Identities:11/12(92%), Positives:11/12(91%), Gaps:1/12(8%)

Query  1     ALPVNVLA-NAY  11
             ALPVNVLA NAY
Sbjct  1730  ALPVNVLAVNAY  1741


>unnamed protein product [Ananas comosus var. bracteatus]
Sequence ID: CAD1820873.1 Length: 626
Range 1: 585 to 595

Score:32.9 bits(70), Expect:7.4, 
Method:, 
Identities:9/11(82%), Positives:11/11(100%), Gaps:0/11(0%)

Query  2    LPVNVLANAYR  12
            +PV+VLANAYR
Sbjct  585  MPVDVLANAYR  595


Range 2: 468 to 478

Score:28.2 bits(59), Expect:343, 
Method:, 
Identities:8/11(73%), Positives:10/11(90%), Gaps:0/11(0%)

Query  2    LPVNVLANAYR  12
            +PV+VL NAYR
Sbjct  468  MPVDVLMNAYR  478


>hypothetical protein [Ktedonosporobacter sp.]
Sequence ID: HLG60874.1 Length: 620
Range 1: 233 to 243

Score:32.9 bits(70), Expect:7.4, 
Method:, 
Identities:9/11(82%), Positives:10/11(90%), Gaps:0/11(0%)

Query  2    LPVNVLANAYR  12
            LPVNVL +AYR
Sbjct  233  LPVNVLSDAYR  243


>11S globulin subunit beta-like [Olea europaea var. sylvestris]
Sequence ID: XP_022872671.1 Length: 494
Range 1: 439 to 449

Score:32.9 bits(70), Expect:7.4, 
Method:, 
Identities:9/11(82%), Positives:11/11(100%), Gaps:0/11(0%)

Query  2    LPVNVLANAYR  12
            +PV+VLANAYR
Sbjct  439  MPVDVLANAYR  449


>hypothetical protein GUJ93_ZPchr0001g30653 [Zizania palustris]
Sequence ID: KAG8055320.1 Length: 482
Range 1: 388 to 399

Score:32.9 bits(70), Expect:7.4, 
Method:, 
Identities:9/12(75%), Positives:11/12(91%), Gaps:0/12(0%)

Query  1    ALPVNVLANAYR  12
            ALP++VL NAYR
Sbjct  388  ALPIDVLTNAYR  399


>11S globulin seed storage protein 1-like [Hevea brasiliensis]
Sequence ID: XP_021640278.2 Length: 476
Range 1: 434 to 445

Score:32.9 bits(70), Expect:7.4, 
Method:, 
Identities:10/12(83%), Positives:10/12(83%), Gaps:0/12(0%)

Query  1    ALPVNVLANAYR  12
            ALPV V ANAYR
Sbjct  434  ALPVEVIANAYR  445


>hypothetical protein GH714_030528 [Hevea brasiliensis]
Sequence ID: KAF2286821.1 Length: 438
Range 1: 396 to 407

Score:32.9 bits(70), Expect:7.4, 
Method:, 
Identities:10/12(83%), Positives:10/12(83%), Gaps:0/12(0%)

Query  1    ALPVNVLANAYR  12
            ALPV V ANAYR
Sbjct  396  ALPVEVIANAYR  407


>hypothetical protein GH714_027261 [Hevea brasiliensis]
Sequence ID: KAF2292719.1 Length: 404
Range 1: 362 to 373

Score:32.9 bits(70), Expect:7.4, 
Method:, 
Identities:10/12(83%), Positives:10/12(83%), Gaps:0/12(0%)

Query  1    ALPVNVLANAYR  12
            ALPV V ANAYR
Sbjct  362  ALPVEVIANAYR  373


>11S globulin subunit beta-like [Olea europaea subsp. europaea]
Sequence ID: CAA2975575.1 Length: 362
Range 1: 307 to 317

Score:32.9 bits(70), Expect:7.4, 
Method:, 
Identities:9/11(82%), Positives:11/11(100%), Gaps:0/11(0%)

Query  2    LPVNVLANAYR  12
            +PV+VLANAYR
Sbjct  307  MPVDVLANAYR  317


>hypothetical protein GUJ93_ZPchr0002g24274 [Zizania palustris]
Sequence ID: KAG8058602.1 Length: 620
Range 1: 444 to 455

Score:32.5 bits(69), Expect:10, 
Method:, 
Identities:9/12(75%), Positives:11/12(91%), Gaps:0/12(0%)

Query  1    ALPVNVLANAYR  12
            ALP++V ANAYR
Sbjct  444  ALPIDVIANAYR  455


>hypothetical protein RHGRI_027280 [Rhododendron griersonianum]
Sequence ID: KAG5532978.1 Length: 480
Range 1: 419 to 430

Score:32.5 bits(69), Expect:10, 
Method:, 
Identities:9/12(75%), Positives:11/12(91%), Gaps:0/12(0%)

Query  1    ALPVNVLANAYR  12
            A PV++LANAYR
Sbjct  419  AIPVDILANAYR  430


>11S globulin seed storage protein 1 [Manihot esculenta]
Sequence ID: XP_021632052.1 Length: 476
Range 1: 434 to 445

Score:32.5 bits(69), Expect:10, 
Method:, 
Identities:10/12(83%), Positives:10/12(83%), Gaps:0/12(0%)

Query  1    ALPVNVLANAYR  12
            ALPV V ANAYR
Sbjct  434  ALPVEVVANAYR  445


>hypothetical protein RHMOL_Rhmol09G0191900 [Rhododendron molle]
Sequence ID: KAI8539551.1 Length: 459
Range 1: 399 to 410

Score:32.5 bits(69), Expect:11, 
Method:, 
Identities:9/12(75%), Positives:11/12(91%), Gaps:0/12(0%)

Query  1    ALPVNVLANAYR  12
            A PV++LANAYR
Sbjct  399  AIPVDILANAYR  410


>conglutin alpha 3-like [Lotus japonicus]
Sequence ID: XP_057450532.1 Length: 414
Range 1: 384 to 393

Score:32.5 bits(69), Expect:11, 
Method:, 
Identities:9/10(90%), Positives:10/10(100%), Gaps:0/10(0%)

Query  3    PVNVLANAYR  12
            PV+VLANAYR
Sbjct  384  PVDVLANAYR  393


>trypsin-like peptidase domain-containing protein [Pegethrix bostrychoides GSE-TBD4-15B]
Sequence ID: MBW4465990.1 Length: 375
Range 1: 340 to 355

Score:32.5 bits(69), Expect:11, 
Method:, 
Identities:11/16(69%), Positives:12/16(75%), Gaps:4/16(25%)

Query  1    ALPVN----VLANAYR  12
            ALPV+    VLANAYR
Sbjct  340  ALPVDGTYTVLANAYR  355


>13S globulin basic chain-like [Lotus japonicus]
Sequence ID: XP_057450534.1 Length: 301
Range 1: 271 to 280

Score:32.5 bits(69), Expect:11, 
Method:, 
Identities:9/10(90%), Positives:10/10(100%), Gaps:0/10(0%)

Query  3    PVNVLANAYR  12
            PV+VLANAYR
Sbjct  271  PVDVLANAYR  280


>hypothetical protein Vadar_015145 [Vaccinium darrowii]
Sequence ID: KAH7837555.1 Length: 1382
Range 1: 877 to 887

Score:32.0 bits(68), Expect:15, 
Method:, 
Identities:9/11(82%), Positives:11/11(100%), Gaps:0/11(0%)

Query  1    ALPVNVLANAY  11
            A+PV+VLANAY
Sbjct  877  AMPVDVLANAY  887


Range 2: 1344 to 1352

Score:29.1 bits(61), Expect:170, 
Method:, 
Identities:8/9(89%), Positives:9/9(100%), Gaps:0/9(0%)

Query  3     PVNVLANAY  11
             PV+VLANAY
Sbjct  1344  PVDVLANAY  1352


>hypothetical protein RHGRI_002835 [Rhododendron griersonianum]
Sequence ID: KAG5567417.1 Length: 956
Range 1: 401 to 411

Score:32.0 bits(68), Expect:15, 
Method:, 
Identities:9/11(82%), Positives:11/11(100%), Gaps:0/11(0%)

Query  1    ALPVNVLANAY  11
            A+PV+VLANAY
Sbjct  401  AMPVDVLANAY  411


>cruciferin 2 [Actinidia rufa]
Sequence ID: GFZ13513.1 Length: 708
Range 1: 665 to 675

Score:32.0 bits(68), Expect:15, 
Method:, 
Identities:9/11(82%), Positives:11/11(100%), Gaps:0/11(0%)

Query  1    ALPVNVLANAY  11
            A+PV+VLANAY
Sbjct  665  AMPVDVLANAY  675


>hypothetical protein RHGRI_002835 [Rhododendron griersonianum]
Sequence ID: KAG5567421.1 Length: 541
Range 1: 401 to 411

Score:32.0 bits(68), Expect:15, 
Method:, 
Identities:9/11(82%), Positives:11/11(100%), Gaps:0/11(0%)

Query  1    ALPVNVLANAY  11
            A+PV+VLANAY
Sbjct  401  AMPVDVLANAY  411


>unnamed protein product [Alopecurus aequalis]
Sequence ID: CAM0908592.1 Length: 515
Range 1: 460 to 470

Score:32.0 bits(68), Expect:15, 
Method:, 
Identities:9/11(82%), Positives:10/11(90%), Gaps:0/11(0%)

Query  2    LPVNVLANAYR  12
            LPV+V ANAYR
Sbjct  460  LPVDVIANAYR  470


>hypothetical protein L6452_38107 [Arctium lappa]
Sequence ID: KAI3678804.1 Length: 511
Range 1: 468 to 478

Score:32.0 bits(68), Expect:15, 
Method:, 
Identities:9/11(82%), Positives:11/11(100%), Gaps:0/11(0%)

Query  1    ALPVNVLANAY  11
            A+PV+VLANAY
Sbjct  468  AMPVDVLANAY  478


>Glutelin type-B 5 [Ananas comosus]
Sequence ID: OAY76953.1 Length: 509
Range 1: 467 to 477

Score:32.0 bits(68), Expect:15, 
Method:, 
Identities:9/11(82%), Positives:10/11(90%), Gaps:0/11(0%)

Query  2    LPVNVLANAYR  12
            LPV+VL NAYR
Sbjct  467  LPVDVLVNAYR  477


>unnamed protein product [Alopecurus aequalis]
Sequence ID: CAM0947378.1 Length: 503
Range 1: 458 to 468

Score:32.0 bits(68), Expect:15, 
Method:, 
Identities:9/11(82%), Positives:10/11(90%), Gaps:0/11(0%)

Query  2    LPVNVLANAYR  12
            LPV+V ANAYR
Sbjct  458  LPVDVIANAYR  468


>glutelin type-B 4 precursor [Oryza sativa Japonica Group]
Sequence ID: NP_001403429.1 Length: 500
Range 1: 447 to 458

Score:32.0 bits(68), Expect:15, 
Method:, 
Identities:9/12(75%), Positives:11/12(91%), Gaps:0/12(0%)

Query  1    ALPVNVLANAYR  12
            A+PV+V ANAYR
Sbjct  447  AMPVDVIANAYR  458


>glutelin type-B 5-like [Oryza glaberrima]
Sequence ID: XP_052144611.1 Length: 499
Range 1: 443 to 454

Score:32.0 bits(68), Expect:15, 
Method:, 
Identities:9/12(75%), Positives:11/12(91%), Gaps:0/12(0%)

Query  1    ALPVNVLANAYR  12
            A+PV+V ANAYR
Sbjct  443  AMPVDVIANAYR  454


>unnamed protein product [Calluna vulgaris]
Sequence ID: CAM5847147.1 Length: 498
Range 1: 447 to 457

Score:32.0 bits(68), Expect:15, 
Method:, 
Identities:9/11(82%), Positives:11/11(100%), Gaps:0/11(0%)

Query  1    ALPVNVLANAY  11
            A+PV+VLANAY
Sbjct  447  AMPVDVLANAY  457


>hypothetical protein ACP70R_029368 [Stipagrostis hirtigluma subsp. patula]
Sequence ID: KAL6629603.1 Length: 497
Range 1: 441 to 452

Score:32.0 bits(68), Expect:15, 
Method:, 
Identities:9/12(75%), Positives:11/12(91%), Gaps:0/12(0%)

Query  1    ALPVNVLANAYR  12
            A+PV+V ANAYR
Sbjct  441  AMPVDVIANAYR  452


>hypothetical protein RHGRI_002834 [Rhododendron griersonianum]
Sequence ID: KAG5567416.1 Length: 490
Range 1: 449 to 459

Score:32.0 bits(68), Expect:15, 
Method:, 
Identities:9/11(82%), Positives:11/11(100%), Gaps:0/11(0%)

Query  1    ALPVNVLANAY  11
            A+PV+VLANAY
Sbjct  449  AMPVDVLANAY  459


>glutelin type-B 5-like [Phragmites australis]
Sequence ID: XP_062217321.1 Length: 487
Range 1: 430 to 441

Score:32.0 bits(68), Expect:15, 
Method:, 
Identities:9/12(75%), Positives:11/12(91%), Gaps:0/12(0%)

Query  1    ALPVNVLANAYR  12
            A+PV+V ANAYR
Sbjct  430  AMPVDVIANAYR  441


>hypothetical protein Vadar_026129 [Vaccinium darrowii]
Sequence ID: KAH7864132.1 Length: 483
Range 1: 441 to 451

Score:32.0 bits(68), Expect:15, 
Method:, 
Identities:9/11(82%), Positives:11/11(100%), Gaps:0/11(0%)

Query  1    ALPVNVLANAY  11
            A+PV+VLANAY
Sbjct  441  AMPVDVLANAY  451


>glutelin type-B 5-like [Phragmites australis]
Sequence ID: XP_062224596.1 Length: 481
Range 1: 425 to 436

Score:32.0 bits(68), Expect:15, 
Method:, 
Identities:9/12(75%), Positives:11/12(91%), Gaps:0/12(0%)

Query  1    ALPVNVLANAYR  12
            A+PV+V ANAYR
Sbjct  425  AMPVDVIANAYR  436


>hypothetical protein L1887_21454 [Cichorium endivia]
Sequence ID: KAI3506863.1 Length: 479
Range 1: 436 to 446

Score:32.0 bits(68), Expect:15, 
Method:, 
Identities:9/11(82%), Positives:11/11(100%), Gaps:0/11(0%)

Query  1    ALPVNVLANAY  11
            A+PV+VLANAY
Sbjct  436  AMPVDVLANAY  446


>11S globulin-like protein [Actinidia chinensis]
Sequence ID: ABB77213.1 Length: 462
Range 1: 422 to 432

Score:32.0 bits(68), Expect:15, 
Method:, 
Identities:9/11(82%), Positives:11/11(100%), Gaps:0/11(0%)

Query  1    ALPVNVLANAY  11
            A+PV+VLANAY
Sbjct  422  AMPVDVLANAY  432


>hypothetical protein C3L33_04247, partial [Rhododendron williamsianum]
Sequence ID: KAE9463852.1 Length: 455
Range 1: 413 to 423

Score:32.0 bits(68), Expect:15, 
Method:, 
Identities:9/11(82%), Positives:11/11(100%), Gaps:0/11(0%)

Query  1    ALPVNVLANAY  11
            A+PV+VLANAY
Sbjct  413  AMPVDVLANAY  423


>hypothetical protein OsJ_06190 [Oryza sativa Japonica Group]
Sequence ID: EAZ22525.1 Length: 371
Range 1: 318 to 329

Score:32.0 bits(68), Expect:15, 
Method:, 
Identities:9/12(75%), Positives:11/12(91%), Gaps:0/12(0%)

Query  1    ALPVNVLANAYR  12
            A+PV+V ANAYR
Sbjct  318  AMPVDVIANAYR  329


>hypothetical protein RHMOL_Rhmol01G0350600 [Rhododendron molle]
Sequence ID: KAI8574401.1 Length: 367
Range 1: 325 to 335

Score:32.0 bits(68), Expect:15, 
Method:, 
Identities:9/11(82%), Positives:11/11(100%), Gaps:0/11(0%)

Query  1    ALPVNVLANAY  11
            A+PV+VLANAY
Sbjct  325  AMPVDVLANAY  335


>GluB-5 short variant [Oryza sativa Japonica Group]
Sequence ID: ACN12801.1 Length: 342
Range 1: 286 to 297

Score:32.0 bits(68), Expect:15, 
Method:, 
Identities:9/12(75%), Positives:11/12(91%), Gaps:0/12(0%)

Query  1    ALPVNVLANAYR  12
            A+PV+V ANAYR
Sbjct  286  AMPVDVIANAYR  297


>hypothetical protein OsI_06680 [Oryza sativa Indica Group]
Sequence ID: EAY85310.1 Length: 319
Range 1: 266 to 277

Score:32.0 bits(68), Expect:15, 
Method:, 
Identities:9/12(75%), Positives:11/12(91%), Gaps:0/12(0%)

Query  1    ALPVNVLANAYR  12
            A+PV+V ANAYR
Sbjct  266  AMPVDVIANAYR  277


>hypothetical protein DKX38_002053 [Salix brachista]
Sequence ID: KAB5568260.1 Length: 928
Range 1: 440 to 451

Score:31.6 bits(67), Expect:21, 
Method:, 
Identities:9/12(75%), Positives:11/12(91%), Gaps:0/12(0%)

Query  1    ALPVNVLANAYR  12
            A+P +VLANAYR
Sbjct  440  AMPADVLANAYR  451


>unnamed protein product [Salix viminalis]
Sequence ID: VFU29792.1 Length: 902
Range 1: 432 to 443

Score:31.6 bits(67), Expect:21, 
Method:, 
Identities:9/12(75%), Positives:11/12(91%), Gaps:0/12(0%)

Query  1    ALPVNVLANAYR  12
            A+P +VLANAYR
Sbjct  432  AMPADVLANAYR  443


>unnamed protein product [Lactuca saligna]
Sequence ID: CAI9265549.1 Length: 560
Range 1: 516 to 526

Score:31.6 bits(67), Expect:21, 
Method:, 
Identities:9/11(82%), Positives:10/11(90%), Gaps:0/11(0%)

Query  1    ALPVNVLANAY  11
            ALPV+VL NAY
Sbjct  516  ALPVDVLTNAY  526


>glutelin type-A 1-like [Oryza brachyantha]
Sequence ID: XP_006647245.1 Length: 503
Range 1: 455 to 466

Score:31.6 bits(67), Expect:21, 
Method:, 
Identities:9/12(75%), Positives:10/12(83%), Gaps:0/12(0%)

Query  1    ALPVNVLANAYR  12
            ALPV+V AN YR
Sbjct  455  ALPVDVVANSYR  466


>glutelin type-A 1 precursor [Oryza sativa Japonica Group]
Sequence ID: NP_001393226.1 Length: 499
Range 1: 450 to 461

Score:31.6 bits(67), Expect:21, 
Method:, 
Identities:10/12(83%), Positives:11/12(91%), Gaps:0/12(0%)

Query  1    ALPVNVLANAYR  12
            ALP +VLANAYR
Sbjct  450  ALPNDVLANAYR  461


>glutelin type-B 4-like [Oryza brachyantha]
Sequence ID: XP_006647142.1 Length: 494
Range 1: 441 to 452

Score:31.6 bits(67), Expect:21, 
Method:, 
Identities:9/12(75%), Positives:11/12(91%), Gaps:0/12(0%)

Query  1    ALPVNVLANAYR  12
            A+PV+V ANAYR
Sbjct  441  AMPVDVVANAYR  452


>hypothetical protein GUJ93_ZPchr0006g46280 [Zizania palustris]
Sequence ID: KAG8070449.1 Length: 476
Range 1: 426 to 437

Score:31.6 bits(67), Expect:21, 
Method:, 
Identities:9/12(75%), Positives:11/12(91%), Gaps:0/12(0%)

Query  1    ALPVNVLANAYR  12
            A+PV+V ANAYR
Sbjct  426  AMPVDVVANAYR  437


>hypothetical protein L1887_05867 [Cichorium endivia]
Sequence ID: KAI3526610.1 Length: 474
Range 1: 430 to 440

Score:31.6 bits(67), Expect:21, 
Method:, 
Identities:9/11(82%), Positives:10/11(90%), Gaps:0/11(0%)

Query  1    ALPVNVLANAY  11
            ALPV+VL NAY
Sbjct  430  ALPVDVLTNAY  440


>hypothetical protein LXL04_000943 [Taraxacum kok-saghyz]
Sequence ID: KAL4588065.1 Length: 474
Range 1: 430 to 440

Score:31.6 bits(67), Expect:21, 
Method:, 
Identities:9/11(82%), Positives:10/11(90%), Gaps:0/11(0%)

Query  1    ALPVNVLANAY  11
            ALPV+VL NAY
Sbjct  430  ALPVDVLTNAY  440


>11S globulin seed storage protein Jug r 4 [Lactuca sativa]
Sequence ID: XP_023743392.1 Length: 469
Range 1: 425 to 435

Score:31.6 bits(67), Expect:21, 
Method:, 
Identities:9/11(82%), Positives:10/11(90%), Gaps:0/11(0%)

Query  1    ALPVNVLANAY  11
            ALPV+VL NAY
Sbjct  425  ALPVDVLTNAY  435


>TOM1-LIKE PROTEIN 2 [Salix koriyanagi]
Sequence ID: KAJ6708895.1 Length: 465
Range 1: 421 to 432

Score:31.6 bits(67), Expect:21, 
Method:, 
Identities:9/12(75%), Positives:11/12(91%), Gaps:0/12(0%)

Query  1    ALPVNVLANAYR  12
            A+P +VLANAYR
Sbjct  421  AMPADVLANAYR  432


>anti-sigma factor RsbA family regulatory protein [Streptomyces sp. NPDC091272]
Sequence ID: WP_401598172.1 Length: 319
Range 1: 148 to 159

Score:31.6 bits(67), Expect:21, 
Method:, 
Identities:10/12(83%), Positives:10/12(83%), Gaps:0/12(0%)

Query  1    ALPVNVLANAYR  12
            ALPV VLA AYR
Sbjct  148  ALPVEVLAQAYR  159


>hypothetical protein [Candidatus Parcubacteria bacterium]
Sequence ID: MBI2624013.1 Length: 169
Range 1: 148 to 158

Score:31.6 bits(67), Expect:21, 
Method:, 
Identities:9/11(82%), Positives:10/11(90%), Gaps:0/11(0%)

Query  1    ALPVNVLANAY  11
            ALP+NVLA AY
Sbjct  148  ALPINVLASAY  158


>hypothetical protein RHGRI_035850 [Rhododendron griersonianum]
Sequence ID: KAG5514579.1 Length: 996
Range 1: 956 to 966

Score:31.2 bits(66), Expect:30, 
Method:, 
Identities:9/11(82%), Positives:10/11(90%), Gaps:0/11(0%)

Query  1    ALPVNVLANAY  11
            A PV+VLANAY
Sbjct  956  AIPVDVLANAY  966


Query #7: Asativa7 Query ID: lcl|Query_3323364 Length: 10

Clusters producing significant alignments:
                                                                  #          #          Scientific      Cluster                    Max    Total Query   E   Per.   Acc.                        
Cluster Rep.                                                      Mem.       Taxa       Name            Ancestor        Taxid      Score  Score cover Value Ident  Len        Accession        
12s globulin [Avena sativa]                                       1          1          Avena sativa    oats            4498       33.7   33.7  100%  2.5   100.00 515        CAA54153.1       
12s globulin [Avena sativa]                                       1          1          Avena sativa    oats            4498       33.7   33.7  100%  2.5   100.00 472        CAA54152.1       
RecName: Full=Avenin; Flags: Precursor [Avena sativa]             1          1          Avena sativa    oats            4498       33.7   33.7  100%  2.5   100.00 214        P27919.1         
leucine--tRNA ligase [Alphaproteobacteria bacterium]              3          1          Alphaproteob... a-proteobact... 1913988    31.2   31.2  90%   20    100.00 799        MBR2342249.1     
translation elongation factor 4 [Ignavibacteriales bacterium]     1          1          Ignavibacter... bacteria        2049428    28.6   28.6  90%   162   88.89  606        MGE5485565.1     
translation elongation factor 4 [Kiritimatiellia bacterium]       1          1          Kiritimatiel... bacteria        2212473    28.6   28.6  90%   162   88.89  589        MBQ7251694.1     
hypothetical protein [Terracidiphilus sp.]                        1          1          Terracidiphi... bacteria        1964191    28.6   28.6  90%   162   88.89  577        MGA3033876.1     
hypothetical protein [Desulfobacterales bacterium]                1          1          Desulfobacte... bacteria        2044940    28.6   28.6  90%   162   88.89  546        MDJ0829450.1     
Peroxidase [Venustampulla echinocandica]                          1          1          Venustampull... ascomycete f... 2656787    28.6   28.6  100%  162   90.00  374        XP_031869492.1   
EAL domain-containing protein [Janthinobacterium sp. 17J80-10]    2          1          Janthinobact... b-proteobact... 2497863    28.2   28.2  80%   228   100.00 999        WP_164932049.1   
uncharacterized protein MGL_1367 [Malassezia globosa CBS 7966]    1          1          Malassezia g... basidiomycet... 425265     28.2   28.2  90%   229   88.89  954        XP_001731184.1   
golgin subfamily A member 6-like protein 2 [Amphibalanus...       1          1          Amphibalanus... crustaceans     1232801    28.2   28.2  80%   229   100.00 811        XP_043210731.1   
stress response protein NST1-like [Amphibalanus amphitrite]       1          1          Amphibalanus... crustaceans     1232801    28.2   28.2  80%   229   100.00 743        XP_043245691.1   
Glutamate formimidoyltransferase [Amphibalanus amphitrite]        1          1          Amphibalanus... crustaceans     1232801    28.2   28.2  80%   229   100.00 685        KAF0313642.1     
serine protease [Solirubrobacterales bacterium]                   1          1          Solirubrobac... actinobacteria  1909295    28.2   28.2  80%   230   100.00 360        HEX5982902.1     
hypothetical protein CJ030_MR6G006808 [Morella rubra]             1          1          Morella rubra   eudicots        262757     28.2   28.2  80%   243   100.00 64         KAB1208790.1     
N-6 DNA methylase [Flavobacterium notoginsengisoli]               1          1          Flavobacteri... CFB group ba... 1478199    27.8   27.8  90%   324   88.89  1795       WP_379824051.1   
leucine--tRNA ligase [Candidatus Enterousia avicola]              1          1          Candidatus E... a-proteobact... 2840787    27.8   27.8  80%   324   100.00 798        HIU65572.1       
hypothetical protein [Candidatus Angelobacter sp.]                1          1          Candidatus A... bacteria        2976921    27.8   27.8  90%   325   88.89  728        HEY6250396.1     
hypothetical protein [Steroidobacteraceae bacterium]              1          1          Steroidobact... g-proteobact... 2689616    27.8   27.8  90%   325   88.89  644        HXW73843.1       
hypothetical protein [Candidatus Angelobacter sp.]                1          1          Candidatus A... bacteria        2976921    27.8   27.8  90%   325   88.89  636        HLJ26712.1       
FecR family protein [Acidobacteriaceae bacterium]                 1          1          Acidobacteri... bacteria        2052142    27.8   27.8  90%   325   88.89  573        HLJ79207.1       
hypothetical protein [Chloroflexota bacterium]                    1          1          Chloroflexot... GNS bacteria    2026724    27.8   27.8  80%   325   100.00 499        MEK7310686.1     
unnamed protein product [Lactuca virosa]                          3          3          Lactuca         eudicots        4235       27.8   27.8  80%   326   100.00 431        CAH1431631.1     
PAS domain-containing sensor histidine kinase [Fluviicola sp.]    1          1          Fluviicola sp.  CFB group ba... 1917219    27.8   27.8  80%   327   100.00 339        MCC6701059.1     
glutamate 5-kinase [bacterium]                                    1          1          bacterium       bacteria        1869227    27.8   27.8  90%   328   88.89  270        MEW6104097.1     
precorrin-8X methylmutase [Eubacterium sp.]                       1          1          Eubacterium sp. firmicutes      142586     27.8   27.8  80%   329   100.00 208        MCR5227883.1     
family 78 glycoside hydrolase catalytic domain [Micromonospora... 2          2          unclassified... high G+C Gra... 2617518    27.4   27.4  80%   459   100.00 1548       WP_402860437.1   
mediator of DNA damage checkpoint protein 1 [Heteronotia binoei]  1          1          Heteronotia ... prickly gecko   13085      27.4   27.4  90%   459   88.89  1537       XP_060095159.1   
leucine--tRNA ligase [Alphaproteobacteria bacterium]              2          1          Alphaproteob... a-proteobact... 1913988    27.4   27.4  90%   460   88.89  758        MBR6597899.1     
HsdM family class I SAM-dependent methyltransferase...            1          1          Lignipirellu... bacteria        2528010    27.4   27.4  80%   461   100.00 612        WP_145052145.1   
unnamed protein product [Alopecurus aequalis]                     2          1          Alopecurus a... monocots        114194     27.4   27.4  100%  462   80.00  515        CAM0908592.1     
DUF5690 family protein [Phenylobacterium sp.]                     4          1          Phenylobacte... a-proteobact... 1871053    27.4   27.4  80%   462   100.00 440        WP_414693224.1   
ferredoxin--NADP reductase [Nocardia paucivorans]                 2          2          Nocardia        high G+C Gra... 1817       27.4   27.4  100%  463   62.50  351        WP_040792682.1   
MULTISPECIES: ThuA domain-containing protein [unclassified...     1          1          unclassified... a-proteobact... 2648921    27.4   27.4  80%   463   100.00 351        WP_029917002.1   
hypothetical protein DL96DRAFT_1718950 [Flagelloscypha sp....     1          1          Flagelloscyp... basidiomycet... 1485228    27.4   27.4  80%   465   100.00 276        KAH8802321.1     
hypothetical protein [Bdellovibrionales bacterium]                1          1          Bdellovibrio... bacteria        2053517    27.4   27.4  80%   465   100.00 246        MCJ8277184.1     
DUF4281 domain-containing protein [Leptolyngbyaceae...            1          1          Leptolyngbya... cyanobacteria   2720470    27.4   27.4  80%   468   100.00 172        NJL45325.1       
MULTISPECIES: ABA4-like family protein [Cyanophyceae]             16         12         Cyanophyceae    cyanobacteria   3028117    27.4   27.4  80%   469   100.00 159        WP_190702794.1   
ABA4-like family protein [Pseudanabaena sp. FACHB-2040]           3          3          Cyanobacteriota blue-green a... 1117       27.4   27.4  80%   469   100.00 159        WP_190483327.1   
ABA4-like family protein [Trichocoleus sp.]                       1          1          Trichocoleus... cyanobacteria   3088175    27.4   27.4  80%   469   100.00 158        HEY9738466.1     
ABA4-like family protein [Trichocoleus sp.]                       2          2          Leptolyngbyales cyanobacteria   3079749    27.4   27.4  80%   469   100.00 158        HEY9761438.1     
ABA4-like family protein [Nodosilinea sp. LEGE 06152]             10         8          Cyanobacteriota blue-green a... 1117       27.4   27.4  80%   470   100.00 156        WP_194054206.1   
ABA4-like family protein [Nodosilinea sp. LEGE 07088]             2          2          Cyanobacteriota blue-green a... 1117       27.4   27.4  80%   470   100.00 156        WP_193967496.1   
ATPase, T2SS/T4P/T4SS family [Haloquadratum sp.]                  1          1          Haloquadratu... euryarchaeotes  3014035    26.9   26.9  90%   654   88.89  712        MFB6092277.1     
DUF294 nucleotidyltransferase-like domain-containing protein...   2          2          Indibacter a... CFB group ba... 579922     26.9   26.9  90%   655   88.89  486        WP_040490478.1   
Peptidoglycan glycosyltransferase MrdB [Chlamydiales bacterium]   1          1          Chlamydiales... chlamydias      2047757    26.9   26.9  100%  657   80.00  377        MCH9627522.1     
GntG family PLP-dependent aldolase [Dermatophilaceae bacterium]   1          1          Dermatophila... high G+C Gra... 2728912    26.9   26.9  90%   657   88.89  352        MEO6144207.1     
ABC transporter permease [Clostridia bacterium]                   1          1          Clostridia b... firmicutes      2044939    26.9   26.9  90%   661   88.89  216        MCQ2468068.1     
peptidase inhibitor family I36 protein [Streptomyces sp. CT34]    1          1          Streptomyces... high G+C Gra... 1553907    26.9   26.9  90%   674   88.89  102        WP_157878875.1   
VCBS repeat-containing protein [Persicitalea sp.]                 1          1          Persicitalea... CFB group ba... 3100273    26.5   26.5  90%   926   88.89  1082       WP_373513085.1   
ABC transporter permease [Gammaproteobacteria bacterium]          1          1          Gammaproteob... g-proteobact... 1913989    26.5   26.5  90%   927   88.89  806        HIG41970.1       
diguanylate cyclase [Desulfovibrionaceae bacterium]               1          1          Desulfovibri... bacteria        2049043    26.5   26.5  90%   927   88.89  773        MGE4299446.1     
extracellular solute-binding protein [Candidatus Choladousia...   1          1          Candidatus C... firmicutes      2840727    26.5   26.5  90%   927   88.89  758        HIR14141.1       
AAA family ATPase [Isosphaeraceae bacterium]                      1          1          Isosphaerace... bacteria        2691532    26.5   26.5  100%  928   90.00  716        MGA2703201.1     
SurA N-terminal domain-containing protein [Flavobacteriales...    8          2          Flavobacteriia  CFB group ba... 117743     26.5   26.5  100%  928   80.00  685        MBL6663161.1     
ABC transporter permease [bacterium]                              1          1          bacterium       bacteria        1869227    26.5   26.5  90%   928   88.89  624        MEO2172525.1     
MAG: elongation factor 4 [candidate division WWE3 bacterium...    3          3          Bacteria can... bacteria        1783234    26.5   26.5  90%   928   77.78  619        OGC49253.1       
hypothetical protein [Legionella bozemanae]                       1          1          Legionella b... g-proteobact... 447        26.5   26.5  90%   929   88.89  560        WP_058459303.1   
TetR/AcrR family transcriptional regulator...                     1          1          Thermodesulf... bacteria        2202153    26.5   26.5  90%   931   88.89  401        MFC1824888.1     
MAG: hypothetical protein CVU65_08380 [Deltaproteobacteria...     1          1          Deltaproteob... d-proteobact... 2013750    26.5   26.5  90%   933   88.89  344        PKN25585.1       
DUF4268 domain-containing protein [Chloroflexota bacterium]       1          1          Chloroflexot... GNS bacteria    2026724    26.5   26.5  90%   933   88.89  318        MYC33417.1       
type IV toxin-antitoxin system AbiEi family antitoxin...          1          1          Prevotellace... CFB group ba... 2049047    26.5   26.5  100%  934   80.00  299        MDR1592766.1     
lysophospholipid acyltransferase family protein [Candidatus...    7          1          Candidatus C... g-proteobact... 2800415    26.5   26.5  90%   934   88.89  296        HRX61168.1       
MAG: phosphoribulokinase [Betaproteobacteria bacterium...         1          1          Betaproteoba... b-proteobact... 2013702    26.5   26.5  90%   934   88.89  290        PKO83325.1       
phosphoribulokinase [Gammaproteobacteria bacterium]               1          1          Gammaproteob... g-proteobact... 1913989    26.5   26.5  90%   935   88.89  286        MDH3671696.1     
MAG: hypothetical protein DLM61_10765 [Pseudonocardiales...       1          1          Pseudonocard... high G+C Gra... 2201155    26.5   26.5  90%   938   88.89  222        PZS30399.1       
phosphoribulokinase [Burkholderiaceae bacterium]                  1          1          Burkholderia... b-proteobact... 2030806    26.5   26.5  90%   939   88.89  212        MFY7955179.1     
SRPBCC domain-containing protein [Phycisphaerae bacterium]        1          1          Phycisphaera... bacteria        2026778    26.5   26.5  90%   941   88.89  180        MBL8745930.1     
TetR family transcriptional regulator C-terminal...               2          1          Microbacteri... high G+C Gra... 1263625    26.5   26.5  90%   944   88.89  155        WP_235282301.1   
beta-propeller domain-containing protein [Desulfamplus...         1          1          Desulfamplus... bacteria        1246637    26.1   26.1  90%   1315  88.89  1136       WP_080806273.1   
CUB domain-containing protein [Bacteroidota bacterium]            1          1          Bacteroidota... CFB group ba... 1898104    26.1   26.1  90%   1315  88.89  1045       MFM7639664.1     
gliding motility-associated C-terminal domain-containing prote... 1          1          Bacteroidota... CFB group ba... 1898104    26.1   26.1  90%   1316  88.89  896        MBM3438866.1     
leucine--tRNA ligase [Muribaculaceae bacterium]                   1          1          Muribaculace... CFB group ba... 2498093    26.1   26.1  90%   1316  77.78  798        MCM1294914.1     
efflux RND transporter permease subunit [Sulfurimonas sp. CS5]    1          1          Sulfurimonas... e-proteobact... 3391145    26.1   26.1  90%   1317  77.78  759        WP_415397071.1   
hypothetical protein [Myxococcales bacterium]                     1          1          Myxococcales... bacteria        2026763    26.1   26.1  100%  1317  69.23  686        HXN83322.1       
translation elongation factor 4 [Salipaludibacillus keqinensis]   8          7          Salipaludiba... firmicutes      1884449    26.1   26.1  90%   1318  88.89  608        WP_110607869.1   
translation elongation factor 4 [Paenalkalicoccus suaedae]        2          1          Paenalkalico... firmicutes      2592382    26.1   26.1  90%   1318  88.89  608        WP_249777696.1   
translation elongation factor 4 [Candidatus Omnitrophota...       2          1          Candidatus O... bacteria        2035772    26.1   26.1  90%   1318  88.89  600        MFH0839618.1     
translation elongation factor 4 [Candidatus Omnitrophota...       2          1          Candidatus O... bacteria        2035772    26.1   26.1  90%   1318  88.89  600        MDP3790105.1     
translation elongation factor 4 [Thermoanaerobaculia bacterium]   12         2          Acidobacteriota bacteria        57723      26.1   26.1  90%   1318  88.89  599        HQP87769.1       
translation elongation factor 4 [Thermoanaerobaculia bacterium]   1          1          Thermoanaero... bacteria        2651171    26.1   26.1  90%   1318  88.89  599        HKC25160.1       
MAG: translation elongation factor 4 [Patescibacteria group...    1          1          Patescibacte... bacteria        1948790    26.1   26.1  90%   1318  88.89  595        XKT75137.1       
apolipoprotein N-acyltransferase [Gordonia sp. (in: high G+C...   1          1          Gordonia sp.... high G+C Gra... 84139      26.1   26.1  80%   1319  87.50  563        MFT4125247.1     
ATPase, T2SS/T4P/T4SS family [Campylobacterota bacterium]         1          1          Campylobacte... e-proteobact... 2026809    26.1   26.1  80%   1319  87.50  558        MEA1955102.1     
ABC transporter substrate-binding protein [Streptosporangiacea... 1          1          Streptospora... high G+C Gra... 2339230    26.1   26.1  90%   1319  75.00  538        HEY7147259.1     
apolipoprotein N-acyltransferase [Gordonia mangrovi]              2          2          Actinomycetota  actinobacteria  201174     26.1   26.1  80%   1319  87.50  528        WP_160902780.1   
FG-GAP repeat domain-containing protein [Dyadobacter sp. Leaf189] 2          1          Dyadobacter ... CFB group ba... 1736295    26.1   26.1  90%   1320  88.89  510        WP_162242727.1   
transporter [Eubacterium sp.]                                     1          1          Eubacterium sp. firmicutes      142586     26.1   26.1  100%  1320  80.00  485        MDF2988659.1     
hypothetical protein [Pseudonocardia sp.]                         1          1          Pseudonocard... high G+C Gra... 60912      26.1   26.1  90%   1321  88.89  451        MBO0876038.1     
C4-dicarboxylate transporter DctA [Pseudomonadota bacterium]      1          1          Pseudomonado... proteobacteria  1977087    26.1   26.1  100%  1321  80.00  450        MDP9123773.1     
RCC1 domain-containing protein RUG3, mitochondrial [Raphanus...   20         14         Brassicaceae    mustard family  3700       26.1   26.1  100%  1321  80.00  448        XP_056864428.1   
hypothetical protein [Planctomycetaceae bacterium]                1          1          Planctomycet... planctomycetes  2026779    26.1   26.1  80%   1322  87.50  416        MBQ71799.1       
translation elongation factor 4 [Candidatus Omnitrophota...       1          1          Candidatus O... bacteria        2035772    26.1   26.1  90%   1323  88.89  356        MEA3305673.1     
TetR/AcrR family transcriptional regulator [Nocardia jinanensis]  1          1          Nocardia jin... high G+C Gra... 382504     26.1   26.1  100%  1331  69.23  218        WP_062997465.1   
TetR/AcrR family transcriptional regulator [Streptomyces...       1          1          Streptomyces... high G+C Gra... 2767826    26.1   26.1  100%  1334  80.00  195        WP_187811617.1   
MULTISPECIES: helix-turn-helix domain-containing protein...       1          1          Aneurinibaci... firmicutes      55079      26.1   26.1  90%   1335  88.89  187        WP_146810171.1   
hypothetical protein [Planctomycetota bacterium]                  1          1          Planctomycet... bacteria        2026780    26.1   26.1  90%   1351  88.89  110        MCH7728565.1     
hypothetical protein FRACA_960011 [Frankia canadensis]            1          1          Frankia cana... high G+C Gra... 1836972    26.1   26.1  90%   1378  77.78  66         SNQ52208.1       
hypothetical protein [Opitutia bacterium]                         1          1          Opitutae bac... verrucomicrobia 2026771    25.7   25.7  90%   1864  77.78  2868       MBL62104.1       


Alignments:

>12s globulin [Avena sativa]
Sequence ID: CAA54153.1 Length: 515
Range 1: 482 to 491

Score:33.7 bits(72), Expect:2.5, 
Method:, 
Identities:10/10(100%), Positives:10/10(100%), Gaps:0/10(0%)

Query  1    GQESGVFTPK  10
            GQESGVFTPK
Sbjct  482  GQESGVFTPK  491


>12s globulin [Avena sativa]
Sequence ID: CAA54152.1 Length: 472
Range 1: 439 to 448

Score:33.7 bits(72), Expect:2.5, 
Method:, 
Identities:10/10(100%), Positives:10/10(100%), Gaps:0/10(0%)

Query  1    GQESGVFTPK  10
            GQESGVFTPK
Sbjct  439  GQESGVFTPK  448


>RecName: Full=Avenin; Flags: Precursor [Avena sativa]
Sequence ID: P27919.1 Length: 214
Range 1: 181 to 190

Score:33.7 bits(72), Expect:2.5, 
Method:, 
Identities:10/10(100%), Positives:10/10(100%), Gaps:0/10(0%)

Query  1    GQESGVFTPK  10
            GQESGVFTPK
Sbjct  181  GQESGVFTPK  190


>leucine--tRNA ligase [Alphaproteobacteria bacterium]
Sequence ID: MBR2342249.1 Length: 799
Range 1: 20 to 28

Score:31.2 bits(66), Expect:20, 
Method:, 
Identities:9/9(100%), Positives:9/9(100%), Gaps:0/9(0%)

Query  2   QESGVFTPK  10
           QESGVFTPK
Sbjct  20  QESGVFTPK  28


>translation elongation factor 4 [Ignavibacteriales bacterium]
Sequence ID: MGE5485565.1 Length: 606
Range 1: 241 to 249

Score:28.6 bits(60), Expect:162, 
Method:, 
Identities:8/9(89%), Positives:8/9(88%), Gaps:0/9(0%)

Query  2    QESGVFTPK  10
            QE GVFTPK
Sbjct  241  QETGVFTPK  249


>translation elongation factor 4 [Kiritimatiellia bacterium]
Sequence ID: MBQ7251694.1 Length: 589
Range 1: 263 to 271

Score:28.6 bits(60), Expect:162, 
Method:, 
Identities:8/9(89%), Positives:8/9(88%), Gaps:0/9(0%)

Query  2    QESGVFTPK  10
            QE GVFTPK
Sbjct  263  QETGVFTPK  271


>hypothetical protein [Terracidiphilus sp.]
Sequence ID: MGA3033876.1 Length: 577
Range 1: 249 to 257

Score:28.6 bits(60), Expect:162, 
Method:, 
Identities:8/9(89%), Positives:9/9(100%), Gaps:0/9(0%)

Query  1    GQESGVFTP  9
            GQESG+FTP
Sbjct  249  GQESGIFTP  257


>hypothetical protein [Desulfobacterales bacterium]
Sequence ID: MDJ0829450.1 Length: 546
Range 1: 208 to 216

Score:28.6 bits(60), Expect:162, 
Method:, 
Identities:8/9(89%), Positives:8/9(88%), Gaps:0/9(0%)

Query  2    QESGVFTPK  10
            QE GVFTPK
Sbjct  208  QEAGVFTPK  216


>Peroxidase [Venustampulla echinocandica]
Sequence ID: XP_031869492.1 Length: 374
Range 1: 88 to 97

Score:28.6 bits(60), Expect:162, 
Method:, 
Identities:9/10(90%), Positives:9/10(90%), Gaps:0/10(0%)

Query  1   GQESGVFTPK  10
           GQ SGVFTPK
Sbjct  88  GQSSGVFTPK  97


>EAL domain-containing protein [Janthinobacterium sp. 17J80-10]
Sequence ID: WP_164932049.1 Length: 999
Range 1: 525 to 532

Score:28.2 bits(59), Expect:228, 
Method:, 
Identities:8/8(100%), Positives:8/8(100%), Gaps:0/8(0%)

Query  2    QESGVFTP  9
            QESGVFTP
Sbjct  525  QESGVFTP  532


>uncharacterized protein MGL_1367 [Malassezia globosa CBS 7966]
Sequence ID: XP_001731184.1 Length: 954
Range 1: 72 to 80

Score:28.2 bits(59), Expect:229, 
Method:, 
Identities:8/9(89%), Positives:9/9(100%), Gaps:0/9(0%)

Query  1   GQESGVFTP  9
           GQ+SGVFTP
Sbjct  72  GQDSGVFTP  80


>golgin subfamily A member 6-like protein 2 [Amphibalanus amphitrite]
Sequence ID: XP_043210731.1 Length: 811
Range 1: 85 to 92

Score:28.2 bits(59), Expect:229, 
Method:, 
Identities:8/8(100%), Positives:8/8(100%), Gaps:0/8(0%)

Query  2   QESGVFTP  9
           QESGVFTP
Sbjct  85  QESGVFTP  92


>stress response protein NST1-like [Amphibalanus amphitrite]
Sequence ID: XP_043245691.1 Length: 743
Range 1: 84 to 91

Score:28.2 bits(59), Expect:229, 
Method:, 
Identities:8/8(100%), Positives:8/8(100%), Gaps:0/8(0%)

Query  2   QESGVFTP  9
           QESGVFTP
Sbjct  84  QESGVFTP  91


>Glutamate formimidoyltransferase [Amphibalanus amphitrite]
Sequence ID: KAF0313642.1 Length: 685
Range 1: 338 to 345

Score:28.2 bits(59), Expect:229, 
Method:, 
Identities:8/8(100%), Positives:8/8(100%), Gaps:0/8(0%)

Query  2    QESGVFTP  9
            QESGVFTP
Sbjct  338  QESGVFTP  345


>serine protease [Solirubrobacterales bacterium]
Sequence ID: HEX5982902.1 Length: 360
Range 1: 49 to 56

Score:28.2 bits(59), Expect:230, 
Method:, 
Identities:8/8(100%), Positives:8/8(100%), Gaps:0/8(0%)

Query  2   QESGVFTP  9
           QESGVFTP
Sbjct  49  QESGVFTP  56


>hypothetical protein CJ030_MR6G006808 [Morella rubra]
Sequence ID: KAB1208790.1 Length: 64
Range 1: 42 to 49

Score:28.2 bits(59), Expect:243, 
Method:, 
Identities:8/8(100%), Positives:8/8(100%), Gaps:0/8(0%)

Query  2   QESGVFTP  9
           QESGVFTP
Sbjct  42  QESGVFTP  49


>N-6 DNA methylase [Flavobacterium notoginsengisoli]
Sequence ID: WP_379824051.1 Length: 1795
Range 1: 406 to 414

Score:27.8 bits(58), Expect:324, 
Method:, 
Identities:8/9(89%), Positives:8/9(88%), Gaps:0/9(0%)

Query  2    QESGVFTPK  10
            QES VFTPK
Sbjct  406  QESSVFTPK  414


>leucine--tRNA ligase [Candidatus Enterousia avicola]
Sequence ID: HIU65572.1 Length: 798
Range 1: 21 to 28

Score:27.8 bits(58), Expect:324, 
Method:, 
Identities:8/8(100%), Positives:8/8(100%), Gaps:0/8(0%)

Query  3   ESGVFTPK  10
           ESGVFTPK
Sbjct  21  ESGVFTPK  28


>hypothetical protein [Candidatus Angelobacter sp.]
Sequence ID: HEY6250396.1 Length: 728
Range 1: 246 to 254

Score:27.8 bits(58), Expect:325, 
Method:, 
Identities:8/9(89%), Positives:9/9(100%), Gaps:0/9(0%)

Query  1    GQESGVFTP  9
            GQESGV+TP
Sbjct  246  GQESGVYTP  254


>hypothetical protein [Steroidobacteraceae bacterium]
Sequence ID: HXW73843.1 Length: 644
Range 1: 279 to 287

Score:27.8 bits(58), Expect:325, 
Method:, 
Identities:8/9(89%), Positives:9/9(100%), Gaps:0/9(0%)

Query  1    GQESGVFTP  9
            GQESGV+TP
Sbjct  279  GQESGVYTP  287


>hypothetical protein [Candidatus Angelobacter sp.]
Sequence ID: HLJ26712.1 Length: 636
Range 1: 267 to 275

Score:27.8 bits(58), Expect:325, 
Method:, 
Identities:8/9(89%), Positives:9/9(100%), Gaps:0/9(0%)

Query  1    GQESGVFTP  9
            GQESGV+TP
Sbjct  267  GQESGVYTP  275


>FecR family protein [Acidobacteriaceae bacterium]
Sequence ID: HLJ79207.1 Length: 573
Range 1: 257 to 265

Score:27.8 bits(58), Expect:325, 
Method:, 
Identities:8/9(89%), Positives:9/9(100%), Gaps:0/9(0%)

Query  1    GQESGVFTP  9
            GQESGV+TP
Sbjct  257  GQESGVYTP  265


>hypothetical protein [Chloroflexota bacterium]
Sequence ID: MEK7310686.1 Length: 499
Range 1: 409 to 416

Score:27.8 bits(58), Expect:325, 
Method:, 
Identities:8/8(100%), Positives:8/8(100%), Gaps:0/8(0%)

Query  3    ESGVFTPK  10
            ESGVFTPK
Sbjct  409  ESGVFTPK  416


>unnamed protein product [Lactuca virosa]
Sequence ID: CAH1431631.1 Length: 431
Range 1: 346 to 353

Score:27.8 bits(58), Expect:326, 
Method:, 
Identities:8/8(100%), Positives:8/8(100%), Gaps:0/8(0%)

Query  3    ESGVFTPK  10
            ESGVFTPK
Sbjct  346  ESGVFTPK  353


>PAS domain-containing sensor histidine kinase [Fluviicola sp.]
Sequence ID: MCC6701059.1 Length: 339
Range 1: 176 to 183

Score:27.8 bits(58), Expect:327, 
Method:, 
Identities:8/8(100%), Positives:8/8(100%), Gaps:0/8(0%)

Query  3    ESGVFTPK  10
            ESGVFTPK
Sbjct  176  ESGVFTPK  183


>glutamate 5-kinase [bacterium]
Sequence ID: MEW6104097.1 Length: 270
Range 1: 27 to 35

Score:27.8 bits(58), Expect:328, 
Method:, 
Identities:8/9(89%), Positives:8/9(88%), Gaps:0/9(0%)

Query  2   QESGVFTPK  10
           QES VFTPK
Sbjct  27  QESSVFTPK  35


>precorrin-8X methylmutase [Eubacterium sp.]
Sequence ID: MCR5227883.1 Length: 208
Range 1: 151 to 158

Score:27.8 bits(58), Expect:329, 
Method:, 
Identities:8/8(100%), Positives:8/8(100%), Gaps:0/8(0%)

Query  3    ESGVFTPK  10
            ESGVFTPK
Sbjct  151  ESGVFTPK  158


>family 78 glycoside hydrolase catalytic domain [Micromonospora sp. NPDC093277]
Sequence ID: WP_402860437.1 Length: 1548
Range 1: 273 to 280

Score:27.4 bits(57), Expect:459, 
Method:, 
Identities:8/8(100%), Positives:8/8(100%), Gaps:0/8(0%)

Query  1    GQESGVFT  8
            GQESGVFT
Sbjct  273  GQESGVFT  280


>mediator of DNA damage checkpoint protein 1 [Heteronotia binoei]
Sequence ID: XP_060095159.1 Length: 1537
Range 1: 1267 to 1275

Score:27.4 bits(57), Expect:459, 
Method:, 
Identities:8/9(89%), Positives:8/9(88%), Gaps:0/9(0%)

Query  1     GQESGVFTP  9
             GQES VFTP
Sbjct  1267  GQESAVFTP  1275


>leucine--tRNA ligase [Alphaproteobacteria bacterium]
Sequence ID: MBR6597899.1 Length: 758
Range 1: 20 to 28

Score:27.4 bits(57), Expect:460, 
Method:, 
Identities:8/9(89%), Positives:8/9(88%), Gaps:0/9(0%)

Query  2   QESGVFTPK  10
           QESG FTPK
Sbjct  20  QESGAFTPK  28


>HsdM family class I SAM-dependent methyltransferase [Lignipirellula cremea]
Sequence ID: WP_145052145.1 Length: 612
Range 1: 325 to 332

Score:27.4 bits(57), Expect:461, 
Method:, 
Identities:8/8(100%), Positives:8/8(100%), Gaps:0/8(0%)

Query  1    GQESGVFT  8
            GQESGVFT
Sbjct  325  GQESGVFT  332


>unnamed protein product [Alopecurus aequalis]
Sequence ID: CAM0908592.1 Length: 515
Range 1: 484 to 493

Score:27.4 bits(57), Expect:462, 
Method:, 
Identities:8/10(80%), Positives:9/10(90%), Gaps:0/10(0%)

Query  1    GQESGVFTPK  10
            G+ESGVF PK
Sbjct  484  GEESGVFAPK  493


>DUF5690 family protein [Phenylobacterium sp.]
Sequence ID: WP_414693224.1 Length: 440
Range 1: 270 to 277

Score:27.4 bits(57), Expect:462, 
Method:, 
Identities:8/8(100%), Positives:8/8(100%), Gaps:0/8(0%)

Query  1    GQESGVFT  8
            GQESGVFT
Sbjct  270  GQESGVFT  277


>ferredoxin--NADP reductase [Nocardia paucivorans]
Sequence ID: WP_040792682.1 Length: 351
Range 1: 101 to 116

Score:27.4 bits(57), Expect:463, 
Method:, 
Identities:10/16(63%), Positives:10/16(62%), Gaps:6/16(37%)

Query  1    GQE------SGVFTPK  10
            GQE      SGVFTPK
Sbjct  101  GQEIEVLPPSGVFTPK  116


>MULTISPECIES: ThuA domain-containing protein [unclassified Caulobacter]
Sequence ID: WP_029917002.1 Length: 351
Range 1: 67 to 74

Score:27.4 bits(57), Expect:463, 
Method:, 
Identities:8/8(100%), Positives:8/8(100%), Gaps:0/8(0%)

Query  1   GQESGVFT  8
           GQESGVFT
Sbjct  67  GQESGVFT  74


>hypothetical protein DL96DRAFT_1718950 [Flagelloscypha sp. PMI_526]
Sequence ID: KAH8802321.1 Length: 276
Range 1: 135 to 142

Score:27.4 bits(57), Expect:465, 
Method:, 
Identities:8/8(100%), Positives:8/8(100%), Gaps:0/8(0%)

Query  1    GQESGVFT  8
            GQESGVFT
Sbjct  135  GQESGVFT  142


>hypothetical protein [Bdellovibrionales bacterium]
Sequence ID: MCJ8277184.1 Length: 246
Range 1: 105 to 112

Score:27.4 bits(57), Expect:465, 
Method:, 
Identities:8/8(100%), Positives:8/8(100%), Gaps:0/8(0%)

Query  1    GQESGVFT  8
            GQESGVFT
Sbjct  105  GQESGVFT  112


>DUF4281 domain-containing protein [Leptolyngbyaceae cyanobacterium SM2_3_12]
Sequence ID: NJL45325.1 Length: 172
Range 1: 111 to 118

Score:27.4 bits(57), Expect:468, 
Method:, 
Identities:8/8(100%), Positives:8/8(100%), Gaps:0/8(0%)

Query  1    GQESGVFT  8
            GQESGVFT
Sbjct  111  GQESGVFT  118


>MULTISPECIES: ABA4-like family protein [Cyanophyceae]
Sequence ID: WP_190702794.1 Length: 159
Range 1: 111 to 118

Score:27.4 bits(57), Expect:469, 
Method:, 
Identities:8/8(100%), Positives:8/8(100%), Gaps:0/8(0%)

Query  1    GQESGVFT  8
            GQESGVFT
Sbjct  111  GQESGVFT  118


>ABA4-like family protein [Pseudanabaena sp. FACHB-2040]
Sequence ID: WP_190483327.1 Length: 159
Range 1: 111 to 118

Score:27.4 bits(57), Expect:469, 
Method:, 
Identities:8/8(100%), Positives:8/8(100%), Gaps:0/8(0%)

Query  1    GQESGVFT  8
            GQESGVFT
Sbjct  111  GQESGVFT  118


>ABA4-like family protein [Trichocoleus sp.]
Sequence ID: HEY9738466.1 Length: 158
Range 1: 111 to 118

Score:27.4 bits(57), Expect:469, 
Method:, 
Identities:8/8(100%), Positives:8/8(100%), Gaps:0/8(0%)

Query  1    GQESGVFT  8
            GQESGVFT
Sbjct  111  GQESGVFT  118


>ABA4-like family protein [Trichocoleus sp.]
Sequence ID: HEY9761438.1 Length: 158
Range 1: 111 to 118

Score:27.4 bits(57), Expect:469, 
Method:, 
Identities:8/8(100%), Positives:8/8(100%), Gaps:0/8(0%)

Query  1    GQESGVFT  8
            GQESGVFT
Sbjct  111  GQESGVFT  118


>ABA4-like family protein [Nodosilinea sp. LEGE 06152]
Sequence ID: WP_194054206.1 Length: 156
Range 1: 111 to 118

Score:27.4 bits(57), Expect:470, 
Method:, 
Identities:8/8(100%), Positives:8/8(100%), Gaps:0/8(0%)

Query  1    GQESGVFT  8
            GQESGVFT
Sbjct  111  GQESGVFT  118


>ABA4-like family protein [Nodosilinea sp. LEGE 07088]
Sequence ID: WP_193967496.1 Length: 156
Range 1: 111 to 118

Score:27.4 bits(57), Expect:470, 
Method:, 
Identities:8/8(100%), Positives:8/8(100%), Gaps:0/8(0%)

Query  1    GQESGVFT  8
            GQESGVFT
Sbjct  111  GQESGVFT  118


>ATPase, T2SS/T4P/T4SS family [Haloquadratum sp.]
Sequence ID: MFB6092277.1 Length: 712
Range 1: 511 to 519

Score:26.9 bits(56), Expect:654, 
Method:, 
Identities:8/9(89%), Positives:8/9(88%), Gaps:0/9(0%)

Query  1    GQESGVFTP  9
            GQESG FTP
Sbjct  511  GQESGAFTP  519


>DUF294 nucleotidyltransferase-like domain-containing protein [Indibacter alkaliphilus]
Sequence ID: WP_040490478.1 Length: 486
Range 1: 407 to 415

Score:26.9 bits(56), Expect:655, 
Method:, 
Identities:8/9(89%), Positives:8/9(88%), Gaps:0/9(0%)

Query  2    QESGVFTPK  10
            QE GVFTPK
Sbjct  407  QEKGVFTPK  415


>Peptidoglycan glycosyltransferase MrdB [Chlamydiales bacterium]
Sequence ID: MCH9627522.1 Length: 377
Range 1: 39 to 48

Score:26.9 bits(56), Expect:657, 
Method:, 
Identities:8/10(80%), Positives:9/10(90%), Gaps:0/10(0%)

Query  1   GQESGVFTPK  10
           GQ+SG FTPK
Sbjct  39  GQQSGLFTPK  48


>GntG family PLP-dependent aldolase [Dermatophilaceae bacterium]
Sequence ID: MEO6144207.1 Length: 352
Range 1: 52 to 60

Score:26.9 bits(56), Expect:657, 
Method:, 
Identities:8/9(89%), Positives:8/9(88%), Gaps:0/9(0%)

Query  1   GQESGVFTP  9
           GQESG FTP
Sbjct  52  GQESGLFTP  60


>ABC transporter permease [Clostridia bacterium]
Sequence ID: MCQ2468068.1 Length: 216
Range 1: 204 to 212

Score:26.9 bits(56), Expect:661, 
Method:, 
Identities:8/9(89%), Positives:8/9(88%), Gaps:0/9(0%)

Query  2    QESGVFTPK  10
            QESGVFT K
Sbjct  204  QESGVFTAK  212


>peptidase inhibitor family I36 protein [Streptomyces sp. CT34]
Sequence ID: WP_157878875.1 Length: 102
Range 1: 33 to 41

Score:26.9 bits(56), Expect:674, 
Method:, 
Identities:8/9(89%), Positives:8/9(88%), Gaps:0/9(0%)

Query  1   GQESGVFTP  9
           GQES VFTP
Sbjct  33  GQESDVFTP  41


>VCBS repeat-containing protein [Persicitalea sp.]
Sequence ID: WP_373513085.1 Length: 1082
Range 1: 664 to 672

Score:26.5 bits(55), Expect:926, 
Method:, 
Identities:8/9(89%), Positives:8/9(88%), Gaps:0/9(0%)

Query  2    QESGVFTPK  10
            QESGVFT K
Sbjct  664  QESGVFTQK  672


>ABC transporter permease [Gammaproteobacteria bacterium]
Sequence ID: HIG41970.1 Length: 806
Range 1: 517 to 525

Score:26.5 bits(55), Expect:927, 
Method:, 
Identities:8/9(89%), Positives:8/9(88%), Gaps:0/9(0%)

Query  1    GQESGVFTP  9
            G ESGVFTP
Sbjct  517  GDESGVFTP  525


>diguanylate cyclase [Desulfovibrionaceae bacterium]
Sequence ID: MGE4299446.1 Length: 773
Range 1: 199 to 207

Score:26.5 bits(55), Expect:927, 
Method:, 
Identities:8/9(89%), Positives:8/9(88%), Gaps:0/9(0%)

Query  1    GQESGVFTP  9
            GQESGVF P
Sbjct  199  GQESGVFVP  207


>extracellular solute-binding protein [Candidatus Choladousia intestinavium]
Sequence ID: HIR14141.1 Length: 758
Range 1: 611 to 619

Score:26.5 bits(55), Expect:927, 
Method:, 
Identities:8/9(89%), Positives:8/9(88%), Gaps:0/9(0%)

Query  1    GQESGVFTP  9
            GQESGVF P
Sbjct  611  GQESGVFVP  619


>AAA family ATPase [Isosphaeraceae bacterium]
Sequence ID: MGA2703201.1 Length: 716
Range 1: 627 to 636

Score:26.5 bits(55), Expect:928, 
Method:, 
Identities:9/10(90%), Positives:9/10(90%), Gaps:0/10(0%)

Query  1    GQESGVFTPK  10
            GQES VFTPK
Sbjct  627  GQESIVFTPK  636


>SurA N-terminal domain-containing protein [Flavobacteriales bacterium]
Sequence ID: MBL6663161.1 Length: 685
Range 1: 619 to 628

Score:26.5 bits(55), Expect:928, 
Method:, 
Identities:8/10(80%), Positives:8/10(80%), Gaps:0/10(0%)

Query  1    GQESGVFTPK  10
            GQESGVF  K
Sbjct  619  GQESGVFSSK  628


>ABC transporter permease [bacterium]
Sequence ID: MEO2172525.1 Length: 624
Range 1: 517 to 525

Score:26.5 bits(55), Expect:928, 
Method:, 
Identities:8/9(89%), Positives:8/9(88%), Gaps:0/9(0%)

Query  1    GQESGVFTP  9
            G ESGVFTP
Sbjct  517  GDESGVFTP  525


>MAG: elongation factor 4 [candidate division WWE3 bacterium RIFCSPHIGHO2_12_FULL_38_15]
Sequence ID: OGC49253.1 Length: 619
Range 1: 259 to 267

Score:26.5 bits(55), Expect:928, 
Method:, 
Identities:7/9(78%), Positives:8/9(88%), Gaps:0/9(0%)

Query  2    QESGVFTPK  10
            QE G+FTPK
Sbjct  259  QETGIFTPK  267


>hypothetical protein [Legionella bozemanae]
Sequence ID: WP_058459303.1 Length: 560
Range 1: 359 to 367

Score:26.5 bits(55), Expect:929, 
Method:, 
Identities:8/9(89%), Positives:8/9(88%), Gaps:0/9(0%)

Query  2    QESGVFTPK  10
            QES VFTPK
Sbjct  359  QESVVFTPK  367


>TetR/AcrR family transcriptional regulator [Thermodesulfobacteriota bacterium]
Sequence ID: MFC1824888.1 Length: 401
Range 1: 343 to 351

Score:26.5 bits(55), Expect:931, 
Method:, 
Identities:8/9(89%), Positives:8/9(88%), Gaps:0/9(0%)

Query  1    GQESGVFTP  9
            GQE GVFTP
Sbjct  343  GQEEGVFTP  351


>MAG: hypothetical protein CVU65_08380 [Deltaproteobacteria bacterium HGW-Deltaproteobacteria-22]
Sequence ID: PKN25585.1 Length: 344
Range 1: 186 to 194

Score:26.5 bits(55), Expect:933, 
Method:, 
Identities:8/9(89%), Positives:8/9(88%), Gaps:0/9(0%)

Query  1    GQESGVFTP  9
            GQESGVF P
Sbjct  186  GQESGVFVP  194


>DUF4268 domain-containing protein [Chloroflexota bacterium]
Sequence ID: MYC33417.1 Length: 318
Range 1: 21 to 29

Score:26.5 bits(55), Expect:933, 
Method:, 
Identities:8/9(89%), Positives:8/9(88%), Gaps:0/9(0%)

Query  1   GQESGVFTP  9
           G ESGVFTP
Sbjct  21  GDESGVFTP  29


>type IV toxin-antitoxin system AbiEi family antitoxin [Prevotellaceae bacterium]
Sequence ID: MDR1592766.1 Length: 299
Range 1: 273 to 282

Score:26.5 bits(55), Expect:934, 
Method:, 
Identities:8/10(80%), Positives:9/10(90%), Gaps:0/10(0%)

Query  1    GQESGVFTPK  10
            G+ESGVF PK
Sbjct  273  GEESGVFVPK  282


>lysophospholipid acyltransferase family protein [Candidatus Competibacter sp.]
Sequence ID: HRX61168.1 Length: 296
Range 1: 194 to 202

Score:26.5 bits(55), Expect:934, 
Method:, 
Identities:8/9(89%), Positives:8/9(88%), Gaps:0/9(0%)

Query  1    GQESGVFTP  9
            GQESGVF P
Sbjct  194  GQESGVFVP  202


>MAG: phosphoribulokinase [Betaproteobacteria bacterium HGW-Betaproteobacteria-11]
Sequence ID: PKO83325.1 Length: 290
Range 1: 109 to 117

Score:26.5 bits(55), Expect:934, 
Method:, 
Identities:8/9(89%), Positives:8/9(88%), Gaps:0/9(0%)

Query  1    GQESGVFTP  9
            GQESG FTP
Sbjct  109  GQESGTFTP  117


>phosphoribulokinase [Gammaproteobacteria bacterium]
Sequence ID: MDH3671696.1 Length: 286
Range 1: 108 to 116

Score:26.5 bits(55), Expect:935, 
Method:, 
Identities:8/9(89%), Positives:8/9(88%), Gaps:0/9(0%)

Query  1    GQESGVFTP  9
            GQESG FTP
Sbjct  108  GQESGTFTP  116


>MAG: hypothetical protein DLM61_10765 [Pseudonocardiales bacterium]
Sequence ID: PZS30399.1 Length: 222
Range 1: 131 to 139

Score:26.5 bits(55), Expect:938, 
Method:, 
Identities:8/9(89%), Positives:8/9(88%), Gaps:0/9(0%)

Query  1    GQESGVFTP  9
            GQ SGVFTP
Sbjct  131  GQASGVFTP  139


>phosphoribulokinase [Burkholderiaceae bacterium]
Sequence ID: MFY7955179.1 Length: 212
Range 1: 109 to 117

Score:26.5 bits(55), Expect:939, 
Method:, 
Identities:8/9(89%), Positives:8/9(88%), Gaps:0/9(0%)

Query  1    GQESGVFTP  9
            GQESG FTP
Sbjct  109  GQESGTFTP  117


>SRPBCC domain-containing protein [Phycisphaerae bacterium]
Sequence ID: MBL8745930.1 Length: 180
Range 1: 151 to 159

Score:26.5 bits(55), Expect:941, 
Method:, 
Identities:8/9(89%), Positives:8/9(88%), Gaps:0/9(0%)

Query  1    GQESGVFTP  9
            G ESGVFTP
Sbjct  151  GDESGVFTP  159


>TetR family transcriptional regulator C-terminal domain-containing protein [Microbacterium sp. SA39]
Sequence ID: WP_235282301.1 Length: 155
Range 1: 96 to 104

Score:26.5 bits(55), Expect:944, 
Method:, 
Identities:8/9(89%), Positives:8/9(88%), Gaps:0/9(0%)

Query  1    GQESGVFTP  9
            G ESGVFTP
Sbjct  96   GRESGVFTP  104


>beta-propeller domain-containing protein [Desulfamplus magnetovallimortis]
Sequence ID: WP_080806273.1 Length: 1136
Range 1: 795 to 803

Score:26.1 bits(54), Expect:1315, 
Method:, 
Identities:8/9(89%), Positives:8/9(88%), Gaps:0/9(0%)

Query  1    GQESGVFTP  9
            GQESGV TP
Sbjct  795  GQESGVITP  803


>CUB domain-containing protein [Bacteroidota bacterium]
Sequence ID: MFM7639664.1 Length: 1045
Range 1: 722 to 730

Score:26.1 bits(54), Expect:1315, 
Method:, 
Identities:8/9(89%), Positives:8/9(88%), Gaps:0/9(0%)

Query  2    QESGVFTPK  10
            Q SGVFTPK
Sbjct  722  QSSGVFTPK  730


>gliding motility-associated C-terminal domain-containing protein [Bacteroidota bacterium]
Sequence ID: MBM3438866.1 Length: 896
Range 1: 450 to 458

Score:26.1 bits(54), Expect:1316, 
Method:, 
Identities:8/9(89%), Positives:8/9(88%), Gaps:0/9(0%)

Query  2    QESGVFTPK  10
            Q SGVFTPK
Sbjct  450  QSSGVFTPK  458


>leucine--tRNA ligase [Muribaculaceae bacterium]
Sequence ID: MCM1294914.1 Length: 798
Range 1: 20 to 28

Score:26.1 bits(54), Expect:1316, 
Method:, 
Identities:7/9(78%), Positives:8/9(88%), Gaps:0/9(0%)

Query  2   QESGVFTPK  10
           Q+ GVFTPK
Sbjct  20  QDAGVFTPK  28


>efflux RND transporter permease subunit [Sulfurimonas sp. CS5]
Sequence ID: WP_415397071.1 Length: 759
Range 1: 72 to 80

Score:26.1 bits(54), Expect:1317, 
Method:, 
Identities:7/9(78%), Positives:9/9(100%), Gaps:0/9(0%)

Query  2   QESGVFTPK  10
           +ESG+FTPK
Sbjct  72  EESGIFTPK  80


>hypothetical protein [Myxococcales bacterium]
Sequence ID: HXN83322.1 Length: 686
Range 1: 189 to 201

Score:26.1 bits(54), Expect:1317, 
Method:, 
Identities:9/13(69%), Positives:10/13(76%), Gaps:3/13(23%)

Query  1    GQ---ESGVFTPK  10
            GQ   +SGVFTPK
Sbjct  189  GQCWYDSGVFTPK  201


>translation elongation factor 4 [Salipaludibacillus keqinensis]
Sequence ID: WP_110607869.1 Length: 608
Range 1: 244 to 252

Score:26.1 bits(54), Expect:1318, 
Method:, 
Identities:8/9(89%), Positives:8/9(88%), Gaps:0/9(0%)

Query  2    QESGVFTPK  10
            QE GVFTPK
Sbjct  244  QEVGVFTPK  252


>translation elongation factor 4 [Paenalkalicoccus suaedae]
Sequence ID: WP_249777696.1 Length: 608
Range 1: 244 to 252

Score:26.1 bits(54), Expect:1318, 
Method:, 
Identities:8/9(89%), Positives:8/9(88%), Gaps:0/9(0%)

Query  2    QESGVFTPK  10
            QE GVFTPK
Sbjct  244  QEVGVFTPK  252


>translation elongation factor 4 [Candidatus Omnitrophota bacterium]
Sequence ID: MFH0839618.1 Length: 600
Range 1: 238 to 246

Score:26.1 bits(54), Expect:1318, 
Method:, 
Identities:8/9(89%), Positives:8/9(88%), Gaps:0/9(0%)

Query  2    QESGVFTPK  10
            QE GVFTPK
Sbjct  238  QEVGVFTPK  246


>translation elongation factor 4 [Candidatus Omnitrophota bacterium]
Sequence ID: MDP3790105.1 Length: 600
Range 1: 238 to 246

Score:26.1 bits(54), Expect:1318, 
Method:, 
Identities:8/9(89%), Positives:8/9(88%), Gaps:0/9(0%)

Query  2    QESGVFTPK  10
            QE GVFTPK
Sbjct  238  QEVGVFTPK  246


>translation elongation factor 4 [Thermoanaerobaculia bacterium]
Sequence ID: HQP87769.1 Length: 599
Range 1: 238 to 246

Score:26.1 bits(54), Expect:1318, 
Method:, 
Identities:8/9(89%), Positives:8/9(88%), Gaps:0/9(0%)

Query  2    QESGVFTPK  10
            QE GVFTPK
Sbjct  238  QEVGVFTPK  246


>translation elongation factor 4 [Thermoanaerobaculia bacterium]
Sequence ID: HKC25160.1 Length: 599
Range 1: 238 to 246

Score:26.1 bits(54), Expect:1318, 
Method:, 
Identities:8/9(89%), Positives:8/9(88%), Gaps:0/9(0%)

Query  2    QESGVFTPK  10
            QE GVFTPK
Sbjct  238  QEVGVFTPK  246


>MAG: translation elongation factor 4 [Patescibacteria group bacterium UBA2103]
Sequence ID: XKT75137.1 Length: 595
Range 1: 234 to 242

Score:26.1 bits(54), Expect:1318, 
Method:, 
Identities:8/9(89%), Positives:8/9(88%), Gaps:0/9(0%)

Query  2    QESGVFTPK  10
            QE GVFTPK
Sbjct  234  QEVGVFTPK  242


>apolipoprotein N-acyltransferase [Gordonia sp. (in: high G+C Gram-positive bacteria)]
Sequence ID: MFT4125247.1 Length: 563
Range 1: 445 to 452

Score:26.1 bits(54), Expect:1319, 
Method:, 
Identities:7/8(88%), Positives:8/8(100%), Gaps:0/8(0%)

Query  2    QESGVFTP  9
            QESG+FTP
Sbjct  445  QESGIFTP  452


>ATPase, T2SS/T4P/T4SS family [Campylobacterota bacterium]
Sequence ID: MEA1955102.1 Length: 558
Range 1: 525 to 532

Score:26.1 bits(54), Expect:1319, 
Method:, 
Identities:7/8(88%), Positives:8/8(100%), Gaps:0/8(0%)

Query  2    QESGVFTP  9
            QESG+FTP
Sbjct  525  QESGIFTP  532


>ABC transporter substrate-binding protein [Streptosporangiaceae bacterium]
Sequence ID: HEY7147259.1 Length: 538
Range 1: 417 to 428

Score:26.1 bits(54), Expect:1319, 
Method:, 
Identities:9/12(75%), Positives:9/12(75%), Gaps:3/12(25%)

Query  2    QESGVF---TPK  10
            QESGVF   TPK
Sbjct  417  QESGVFNQATPK  428


>apolipoprotein N-acyltransferase [Gordonia mangrovi]
Sequence ID: WP_160902780.1 Length: 528
Range 1: 446 to 453

Score:26.1 bits(54), Expect:1319, 
Method:, 
Identities:7/8(88%), Positives:8/8(100%), Gaps:0/8(0%)

Query  2    QESGVFTP  9
            QESG+FTP
Sbjct  446  QESGIFTP  453


>FG-GAP repeat domain-containing protein [Dyadobacter sp. Leaf189]
Sequence ID: WP_162242727.1 Length: 510
Range 1: 438 to 446

Score:26.1 bits(54), Expect:1320, 
Method:, 
Identities:8/9(89%), Positives:8/9(88%), Gaps:0/9(0%)

Query  2    QESGVFTPK  10
            Q SGVFTPK
Sbjct  438  QKSGVFTPK  446


>transporter [Eubacterium sp.]
Sequence ID: MDF2988659.1 Length: 485
Range 1: 217 to 226

Score:26.1 bits(54), Expect:1320, 
Method:, 
Identities:8/10(80%), Positives:9/10(90%), Gaps:0/10(0%)

Query  1    GQESGVFTPK  10
            GQ SG+FTPK
Sbjct  217  GQISGIFTPK  226


>hypothetical protein [Pseudonocardia sp.]
Sequence ID: MBO0876038.1 Length: 451
Range 1: 53 to 61

Score:26.1 bits(54), Expect:1321, 
Method:, 
Identities:8/9(89%), Positives:8/9(88%), Gaps:0/9(0%)

Query  1   GQESGVFTP  9
           GQES VFTP
Sbjct  53  GQESVVFTP  61


>C4-dicarboxylate transporter DctA [Pseudomonadota bacterium]
Sequence ID: MDP9123773.1 Length: 450
Range 1: 429 to 438

Score:26.1 bits(54), Expect:1321, 
Method:, 
Identities:8/10(80%), Positives:9/10(90%), Gaps:0/10(0%)

Query  1    GQESGVFTPK  10
            G+ESGVF PK
Sbjct  429  GEESGVFPPK  438


>RCC1 domain-containing protein RUG3, mitochondrial [Raphanus sativus]
Sequence ID: XP_056864428.1 Length: 448
Range 1: 138 to 147

Score:26.1 bits(54), Expect:1321, 
Method:, 
Identities:8/10(80%), Positives:8/10(80%), Gaps:0/10(0%)

Query  1    GQESGVFTPK  10
            GQES VF PK
Sbjct  138  GQESSVFVPK  147


>hypothetical protein [Planctomycetaceae bacterium]
Sequence ID: MBQ71799.1 Length: 416
Range 1: 99 to 106

Score:26.1 bits(54), Expect:1322, 
Method:, 
Identities:7/8(88%), Positives:8/8(100%), Gaps:0/8(0%)

Query  2    QESGVFTP  9
            QESG+FTP
Sbjct  99   QESGIFTP  106


>translation elongation factor 4 [Candidatus Omnitrophota bacterium]
Sequence ID: MEA3305673.1 Length: 356
Range 1: 234 to 242

Score:26.1 bits(54), Expect:1323, 
Method:, 
Identities:8/9(89%), Positives:8/9(88%), Gaps:0/9(0%)

Query  2    QESGVFTPK  10
            QE GVFTPK
Sbjct  234  QEVGVFTPK  242


>TetR/AcrR family transcriptional regulator [Nocardia jinanensis]
Sequence ID: WP_062997465.1 Length: 218
Range 1: 146 to 158

Score:26.1 bits(54), Expect:1331, 
Method:, 
Identities:9/13(69%), Positives:9/13(69%), Gaps:3/13(23%)

Query  1    GQESGVFT---PK  10
            GQE GVFT   PK
Sbjct  146  GQEAGVFTVENPK  158


>TetR/AcrR family transcriptional regulator [Streptomyces polyasparticus]
Sequence ID: WP_187811617.1 Length: 195
Range 1: 140 to 149

Score:26.1 bits(54), Expect:1334, 
Method:, 
Identities:8/10(80%), Positives:8/10(80%), Gaps:0/10(0%)

Query  1    GQESGVFTPK  10
            GQESGVF  K
Sbjct  140  GQESGVFAAK  149


>MULTISPECIES: helix-turn-helix domain-containing protein [Aneurinibacillus]
Sequence ID: WP_146810171.1 Length: 187
Range 1: 112 to 120

Score:26.1 bits(54), Expect:1335, 
Method:, 
Identities:8/9(89%), Positives:8/9(88%), Gaps:0/9(0%)

Query  1    GQESGVFTP  9
            GQESGVF P
Sbjct  112  GQESGVFPP  120


>hypothetical protein [Planctomycetota bacterium]
Sequence ID: MCH7728565.1 Length: 110
Range 1: 71 to 79

Score:26.1 bits(54), Expect:1351, 
Method:, 
Identities:8/9(89%), Positives:8/9(88%), Gaps:0/9(0%)

Query  1   GQESGVFTP  9
           G ESGVFTP
Sbjct  71  GPESGVFTP  79


>hypothetical protein FRACA_960011 [Frankia canadensis]
Sequence ID: SNQ52208.1 Length: 66
Range 1: 36 to 44

Score:26.1 bits(54), Expect:1378, 
Method:, 
Identities:7/9(78%), Positives:9/9(100%), Gaps:0/9(0%)

Query  1   GQESGVFTP  9
           GQ+SG+FTP
Sbjct  36  GQDSGIFTP  44


>hypothetical protein [Opitutia bacterium]
Sequence ID: MBL62104.1 Length: 2868
Range 1: 2432 to 2440

Score:25.7 bits(53), Expect:1864, 
Method:, 
Identities:7/9(78%), Positives:8/9(88%), Gaps:0/9(0%)

Query  1     GQESGVFTP  9
             GQ+ GVFTP
Sbjct  2432  GQDTGVFTP  2440


Query #8: Asativa8 Query ID: lcl|Query_3323365 Length: 13

Clusters producing significant alignments:
                                                                  #          #          Scientific      Cluster                    Max    Total Query   E   Per.   Acc.                        
Cluster Rep.                                                      Mem.       Taxa       Name            Ancestor        Taxid      Score  Score cover Value Ident  Len        Accession        
11S globulin [Avena sativa]                                       2          1          Avena sativa    oats            4498       44.3   44.3  100%  8e-04 100.00 527        CAA52764.1       
unnamed protein product [Alopecurus aequalis]                     1          1          Alopecurus a... monocots        114194     44.3   44.3  100%  8e-04 100.00 517        CAM0871388.1     
12s globulin [Avena sativa]                                       1          1          Avena sativa    oats            4498       44.3   44.3  100%  8e-04 100.00 515        CAA54153.1       
glutelin type-A 1-like [Phragmites australis]                     1          1          Phragmites a... common reed     29695      44.3   44.3  100%  8e-04 100.00 509        XP_062222208.1   
unnamed protein product [Alopecurus aequalis]                     1          1          Alopecurus a... monocots        114194     44.3   44.3  100%  8e-04 100.00 503        CAM0947378.1     
glutelin type-A 1-like [Phragmites australis]                     1          1          Phragmites a... common reed     29695      44.3   44.3  100%  8e-04 100.00 499        XP_062206956.1   
glutelin type-A 1 precursor [Oryza sativa Japonica Group]         21         5          Oryza           monocots        4527       44.3   44.3  100%  8e-04 100.00 499        NP_001393226.1   
hypothetical protein ACP70R_038373 [Stipagrostis hirtigluma...    1          1          Stipagrostis... monocots        1137549    44.3   44.3  100%  8e-04 100.00 493        KAL6616103.1     
unnamed protein product [Miscanthus lutarioriparius]              4          2          Miscanthus      silver grass    62336      44.3   44.3  100%  8e-04 100.00 483        CAD6334960.1     
hypothetical protein GUJ93_ZPchr0001g30653 [Zizania palustris]    1          1          Zizania palu... monocots        103762     44.3   44.3  100%  8e-04 100.00 482        KAG8055320.1     
12s globulin [Avena sativa]                                       1          1          Avena sativa    oats            4498       44.3   44.3  100%  8e-04 100.00 472        CAA54152.1       
unnamed protein product [Alopecurus aequalis]                     5          1          Alopecurus a... monocots        114194     44.3   44.3  100%  8e-04 100.00 470        CAM0958767.1     
unnamed protein product [Alopecurus aequalis]                     1          1          Alopecurus a... monocots        114194     44.3   44.3  100%  8e-04 100.00 366        CAM0958764.1     
glutelin, partial [Oryza sativa Japonica Group]                   1          1          Oryza sativa... Japanese rice   39947      44.3   44.3  100%  8e-04 100.00 226        CAA29507.1       
glutelin type-A 2-like [Oryza glaberrima]                         1          1          Oryza glaber... African rice    4538       44.3   44.3  100%  8e-04 100.00 185        XP_052169183.1   
hypothetical protein ABZP36_027599 [Zizania latifolia]            1          1          Zizania lati... monocots        58934      44.3   44.3  100%  8e-04 100.00 166        KAL5222886.1     
hypothetical protein GUJ93_ZPchr0001g31963 [Zizania palustris]    1          1          Zizania palu... monocots        103762     40.9   81.9  100%  0.012 92.31  539        KAG8055326.1     
glutelin precursor [Zizania latifolia]                            2          1          Zizania lati... monocots        58934      40.9   40.9  100%  0.012 92.31  509        ABG47461.1       
glutelin precursor [Zizania latifolia]                            1          1          Zizania lati... monocots        58934      40.9   40.9  100%  0.012 92.31  500        ABG47337.1       
hypothetical protein GUJ93_ZPchr0001g30578 [Zizania palustris]    1          1          Zizania palu... monocots        103762     40.9   40.9  100%  0.012 92.31  398        KAG8055332.1     
glutelin type-A 3-like [Phragmites australis]                     1          1          Phragmites a... common reed     29695      40.9   40.9  100%  0.012 92.31  224        XP_062187850.1   
hypothetical protein GUJ93_ZPchr0001g32955 [Zizania palustris]    3          1          Zizania palu... monocots        103762     40.9   40.9  100%  0.013 92.31  186        KAG8055324.1     
triticin [Triticum aestivum]                                      7          3          Triticum        monocots        4564       40.1   40.1  100%  0.025 92.31  577        ACB41346.1       
predicted protein [Hordeum vulgare subsp. vulgare]                3          2          Hordeum vulgare barley          4513       40.1   40.1  100%  0.025 92.31  571        BAK04052.1       
glutelin type-B 2-like [Phragmites australis]                     1          1          Phragmites a... common reed     29695      40.1   40.1  100%  0.025 92.31  530        XP_062224717.1   
12S seed storage globulin 1 [Brachypodium distachyon]             1          1          Brachypodium... stiff brome     15368      40.1   40.1  100%  0.025 92.31  493        XP_003566659.1   
12S seed storage globulin 1 [Brachypodium distachyon]             1          1          Brachypodium... stiff brome     15368      40.1   40.1  100%  0.025 92.31  492        XP_010231907.1   
12S seed storage globulin 1 [Brachypodium distachyon]             1          1          Brachypodium... stiff brome     15368      40.1   40.1  100%  0.025 92.31  483        XP_010238071.1   
glutelin type-B 5-like [Phragmites australis]                     1          1          Phragmites a... common reed     29695      39.7   39.7  100%  0.035 92.31  487        XP_062217321.1   
unnamed protein product [Alopecurus aequalis]                     1          1          Alopecurus a... monocots        114194     39.7   39.7  100%  0.035 92.31  420        CAM0908591.1     
glutelin type-B 5-like [Oryza glaberrima]                         10         4          Oryza           monocots        4527       39.2   39.2  100%  0.049 84.62  499        XP_052144611.1   
glutelin type-A 3 [Oryza brachyantha]                             1          1          Oryza brachy... malo sina       4533       39.2   39.2  100%  0.049 92.31  491        XP_006654150.1   
glutelin type-B 5 [Sorghum bicolor]                               1          1          Sorghum bicolor sorghum         4558       39.2   39.2  100%  0.049 92.31  484        XP_002440427.1   
GluB-5 short variant [Oryza sativa Japonica Group]                1          1          Oryza sativa... Japanese rice   39947      39.2   39.2  100%  0.049 84.62  342        ACN12801.1       
hypothetical protein VPH35_006676 [Triticum aestivum]             1          1          Triticum aes... bread wheat     4565       38.8   38.8  100%  0.070 92.31  547        XBJ14677.1       
12S seed storage globulin 1-like [Lolium rigidum]                 4          3          Lolium          monocots        4520       38.8   38.8  92%   0.070 91.67  494        XP_047068708.1   
LOW QUALITY PROTEIN: hypothetical protein CFC21_005477 [Tritic... 1          1          Triticum aes... bread wheat     4565       38.8   38.8  100%  0.070 92.31  487        KAF6987882.1     
unnamed protein product [Triticum turgidum subsp. durum]          1          1          Triticum tur... durum wheat     4567       38.8   38.8  100%  0.070 92.31  268        VAH13598.1       
hypothetical protein ACP70R_029368 [Stipagrostis hirtigluma...    1          1          Stipagrostis... monocots        1137549    38.4   38.4  100%  0.098 92.31  497        KAL6629603.1     
hypothetical protein OsI_12139 [Oryza sativa Indica Group]        1          1          Oryza sativa... long-grained... 39946      38.0   38.0  100%  0.14  84.62  674        EEC75527.1       
hypothetical protein OsJ_11349 [Oryza sativa Japonica Group]      1          1          Oryza sativa... Japanese rice   39947      38.0   38.0  100%  0.14  84.62  569        EEE59300.1       
unnamed protein product [Alopecurus aequalis]                     1          1          Alopecurus a... monocots        114194     38.0   38.0  100%  0.14  92.31  497        CAM0958780.1     
glutelin type-A 3 precursor [Oryza sativa Japonica Group]         7          4          Oryza           monocots        4527       38.0   38.0  100%  0.14  84.62  496        NP_001389107.1   
glutelin, partial [Oryza sativa Japonica Group]                   2          1          Oryza sativa... Japanese rice   39947      38.0   38.0  100%  0.14  84.62  445        AAA50314.2       
RecName: Full=Avenin; Flags: Precursor [Avena sativa]             1          1          Avena sativa    oats            4498       38.0   38.0  85%   0.14  100.00 214        P27919.1         
12S seed storage globulin 1-like [Lolium perenne]                 1          1          Lolium perenne  perennial ry... 4522       37.5   37.5  100%  0.20  84.62  751        XP_051208635.1   
Glutelin type-B 5 [Ananas comosus]                                3          2          Ananas comosus  pineapple       4615       37.5   37.5  100%  0.20  84.62  509        OAY76953.1       
12S seed storage globulin 1-like [Lolium rigidum]                 2          1          Lolium rigidum  monocots        89674      37.5   37.5  100%  0.20  84.62  473        XP_047057849.1   
hypothetical protein QYE76_018076 [Lolium multiflorum]            1          1          Lolium multi... Italian ryeg... 4521       37.5   37.5  100%  0.20  84.62  156        KAK1603375.1     
hypothetical protein ABZP36_013176 [Zizania latifolia]            1          1          Zizania lati... monocots        58934      37.1   37.1  100%  0.28  84.62  407        KAL5202224.1     
legumin 1 precursor [Zea mays]                                    2          1          Zea mays        maize           4577       36.7   36.7  100%  0.39  76.92  483        NP_001104865.2   
legumin1 [Zea mays]                                               3          1          Zea mays        maize           4577       36.7   36.7  100%  0.39  76.92  438        AQK79487.1       
legumin1 [Zea mays]                                               1          1          Zea mays        maize           4577       36.7   36.7  100%  0.40  76.92  317        AQK79488.1       
legumin1 [Zea mays]                                               1          1          Zea mays        maize           4577       36.7   36.7  100%  0.40  76.92  302        AQK79486.1       
legumin1 [Zea mays]                                               1          1          Zea mays        maize           4577       36.7   36.7  100%  0.40  76.92  270        AQK79482.1       
legumin1 [Zea mays]                                               2          1          Zea mays        maize           4577       36.7   36.7  100%  0.40  76.92  254        AQK79478.1       
legumin1 [Zea mays]                                               1          1          Zea mays        maize           4577       36.7   36.7  100%  0.40  76.92  245        AQK79494.1       
legumin1 [Zea mays]                                               1          1          Zea mays        maize           4577       36.7   36.7  100%  0.40  76.92  187        AQK79483.1       
legumin1 [Zea mays]                                               1          1          Zea mays        maize           4577       36.7   36.7  100%  0.40  76.92  165        AQK79489.1       
legumin1 [Zea mays]                                               1          1          Zea mays        maize           4577       36.7   36.7  100%  0.40  76.92  147        AQK79479.1       
legumin1 [Zea mays]                                               1          1          Zea mays        maize           4577       36.7   36.7  100%  0.40  76.92  144        AQK79484.1       
unnamed protein product [Alopecurus aequalis]                     2          1          Alopecurus a... monocots        114194     36.3   36.3  100%  0.56  84.62  515        CAM0908592.1     
glutelin type-B 4 precursor [Oryza sativa Japonica Group]         6          3          Oryza           monocots        4527       36.3   36.3  100%  0.56  84.62  500        NP_001403429.1   
glutelin type-B 5-like [Phragmites australis]                     1          1          Phragmites a... common reed     29695      36.3   36.3  100%  0.56  84.62  481        XP_062224596.1   
hypothetical protein OsJ_06190 [Oryza sativa Japonica Group]      1          1          Oryza sativa... Japanese rice   39947      36.3   36.3  100%  0.56  84.62  371        EAZ22525.1       
hypothetical protein EJB05_16908, partial [Eragrostis curvula]    1          1          Eragrostis c... weeping love... 38414      36.3   36.3  100%  0.56  84.62  363        TVU35041.1       
hypothetical protein OsI_06680 [Oryza sativa Indica Group]        1          1          Oryza sativa... long-grained... 39946      36.3   36.3  100%  0.56  84.62  319        EAY85310.1       
Glutelin type-B 5 [Rhynchospora pubera]                           17         3          Rhynchospora    monocots        46332      35.4   35.4  100%  1.1   84.62  509        KAJ4749848.1     
hypothetical protein BRADI_4g29131v3, partial [Brachypodium...    1          1          Brachypodium... stiff brome     15368      35.4   35.4  100%  1.1   84.62  439        KQJ90041.1       
RecName: Full=12S seed storage globulin 1; Contains: RecName:...  3          1          Avena sativa    oats            4498       35.0   35.0  100%  1.6   84.62  518        P12615.1         
hypothetical protein BRADI_2g38070v3 [Brachypodium distachyon]    1          1          Brachypodium... stiff brome     15368      35.0   35.0  100%  1.6   84.62  339        PNT71980.1       
12S globulin precursor, partial [Avena sativa]                    1          1          Avena sativa    oats            4498       35.0   35.0  100%  1.6   84.62  313        AAA32719.1       
hypothetical protein EJB05_34458, partial [Eragrostis curvula]    1          1          Eragrostis c... weeping love... 38414      34.6   34.6  85%   2.2   90.91  454        TVU18367.1       
hypothetical protein EJB05_34459 [Eragrostis curvula]             1          1          Eragrostis c... weeping love... 38414      34.6   34.6  85%   2.2   90.91  436        TVU18368.1       
unnamed protein product [Ananas comosus var. bracteatus]          1          1          Ananas comos... pineapple       296719     34.1   34.1  100%  3.2   76.92  702        CAD1830923.1     
cocosin 1-like [Typha angustifolia]                               2          2          Typha           monocots        4732       34.1   34.1  100%  3.2   76.92  498        XP_072967973.1   
Glutelin type-B 5 [Rhynchospora pubera]                           11         3          Rhynchospora    monocots        46332      33.7   33.7  100%  4.5   76.92  528        KAJ4768378.1     
12S seed storage globulin 2-like [Brachypodium distachyon]        1          1          Brachypodium... stiff brome     15368      33.7   33.7  100%  4.5   84.62  470        XP_024315503.1   
hypothetical protein BRADI_2g38015v3 [Brachypodium distachyon]    1          1          Brachypodium... stiff brome     15368      33.7   33.7  100%  4.5   76.92  432        KQK07849.1       
hypothetical protein BRADI_2g37860v3 [Brachypodium distachyon]    1          1          Brachypodium... stiff brome     15368      33.7   33.7  100%  4.5   84.62  404        KQK07831.1       
hypothetical protein LUZ61_020627 [Rhynchospora tenuis]           1          1          Rhynchospora... monocots        198213     32.9   32.9  100%  9.0   76.92  464        KAJ3691463.1     
glutelin type-B 5-like [Typha angustifolia]                       1          1          Typha angust... narrow-leaf ... 59011      32.9   32.9  100%  9.0   76.92  260        XP_072967972.1   
hypothetical protein GUJ93_ZPchr0002g24274 [Zizania palustris]    1          1          Zizania palu... monocots        103762     32.5   32.5  100%  13    69.23  620        KAG8058602.1     
glutelin type-B 4-like protein [Carex littledalei]                3          1          Carex little... monocots        544730     32.5   32.5  100%  13    76.92  507        KAF3339625.1     
hypothetical protein GUJ93_ZPchr0002g26532 [Zizania palustris]    3          2          Zizania         wild rice       15949      32.5   32.5  100%  13    69.23  484        KAG8058600.1     
hypothetical protein GUJ93_ZPchr0002g23093 [Zizania palustris]    1          1          Zizania palu... monocots        103762     32.5   32.5  100%  13    69.23  398        KAG8058605.1     
hypothetical protein DAI22_01g334200 [Oryza sativa Japonica...    1          1          Oryza sativa... Japanese rice   39947      32.5   32.5  100%  13    76.92  345        KAF2952406.1     
Metal-dependent hydrolase, endonuclease/exonuclease/phosphatas... 1          1          Xanthobacter... a-proteobact... 2021379    32.5   32.5  77%   13    90.00  294        MDB5600401.1     
Glutelin type-A 1 [Rhynchospora pubera]                           1          1          Rhynchospora... monocots        906938     32.5   32.5  100%  13    76.92  201        KAJ4768316.1     
hypothetical protein EJB05_34460 [Eragrostis curvula]             1          1          Eragrostis c... weeping love... 38414      32.0   32.0  77%   18    90.00  426        TVU18369.1       
cocosin 1-like [Typha latifolia]                                  2          2          Typha           monocots        4732       31.6   31.6  100%  25    69.23  543        XP_073012187.1   
Glutelin type-A 1 [Ananas comosus]                                1          1          Ananas comosus  pineapple       4615       31.2   31.2  100%  36    69.23  616        OAY76954.1       
glutelin type-B 5-like [Ananas comosus]                           1          1          Ananas comosus  pineapple       4615       31.2   31.2  100%  36    69.23  540        XP_020113452.1   
glutelin type-A 1-like [Ananas comosus]                           1          1          Ananas comosus  pineapple       4615       31.2   31.2  100%  36    69.23  246        XP_020080848.1   
DUF5719 family protein [Ktedonobacteraceae bacterium]             1          1          Ktedonobacte... GNS bacteria    2740538    30.8   30.8  69%   51    88.89  972        HLX57341.1       
LCP family protein [Subtercola sp. Z020]                          1          1          Subtercola s... high G+C Gra... 2080582    30.8   30.8  85%   51    90.91  425        WP_104246491.1   
hypothetical protein SAMD00019534_058220, partial [Acytosteliu... 1          1          Acytostelium... cellular sli... 1410327    30.8   30.8  77%   52    80.00  112        XP_012754767.1   
cocosin 1-like [Typha latifolia]                                  1          1          Typha latifolia common cattail  4733       30.3   30.3  100%  73    69.23  495        XP_072993069.1   
MULTISPECIES: ChaN family lipoprotein [unclassified Vibrio]       1          1          unclassified... g-proteobact... 2614977    30.3   30.3  92%   73    83.33  336        WP_102471699.1   
hypothetical protein [Flavobacterium humidisoli]                  1          1          Flavobacteri... CFB group ba... 2937442    30.3   30.3  100%  73    78.57  254        WP_248726021.1   


Alignments:

>11S globulin [Avena sativa]
Sequence ID: CAA52764.1 Length: 527
Range 1: 451 to 463

Score:44.3 bits(97), Expect:8e-04, 
Method:, 
Identities:13/13(100%), Positives:13/13(100%), Gaps:0/13(0%)

Query  1    TNPNSMVSHIAGK  13
            TNPNSMVSHIAGK
Sbjct  451  TNPNSMVSHIAGK  463


>unnamed protein product [Alopecurus aequalis]
Sequence ID: CAM0871388.1 Length: 517
Range 1: 441 to 453

Score:44.3 bits(97), Expect:8e-04, 
Method:, 
Identities:13/13(100%), Positives:13/13(100%), Gaps:0/13(0%)

Query  1    TNPNSMVSHIAGK  13
            TNPNSMVSHIAGK
Sbjct  441  TNPNSMVSHIAGK  453


>12s globulin [Avena sativa]
Sequence ID: CAA54153.1 Length: 515
Range 1: 439 to 451

Score:44.3 bits(97), Expect:8e-04, 
Method:, 
Identities:13/13(100%), Positives:13/13(100%), Gaps:0/13(0%)

Query  1    TNPNSMVSHIAGK  13
            TNPNSMVSHIAGK
Sbjct  439  TNPNSMVSHIAGK  451


>glutelin type-A 1-like [Phragmites australis]
Sequence ID: XP_062222208.1 Length: 509
Range 1: 441 to 453

Score:44.3 bits(97), Expect:8e-04, 
Method:, 
Identities:13/13(100%), Positives:13/13(100%), Gaps:0/13(0%)

Query  1    TNPNSMVSHIAGK  13
            TNPNSMVSHIAGK
Sbjct  441  TNPNSMVSHIAGK  453


>unnamed protein product [Alopecurus aequalis]
Sequence ID: CAM0947378.1 Length: 503
Range 1: 439 to 451

Score:44.3 bits(97), Expect:8e-04, 
Method:, 
Identities:13/13(100%), Positives:13/13(100%), Gaps:0/13(0%)

Query  1    TNPNSMVSHIAGK  13
            TNPNSMVSHIAGK
Sbjct  439  TNPNSMVSHIAGK  451


>glutelin type-A 1-like [Phragmites australis]
Sequence ID: XP_062206956.1 Length: 499
Range 1: 431 to 443

Score:44.3 bits(97), Expect:8e-04, 
Method:, 
Identities:13/13(100%), Positives:13/13(100%), Gaps:0/13(0%)

Query  1    TNPNSMVSHIAGK  13
            TNPNSMVSHIAGK
Sbjct  431  TNPNSMVSHIAGK  443


>glutelin type-A 1 precursor [Oryza sativa Japonica Group]
Sequence ID: NP_001393226.1 Length: 499
Range 1: 432 to 444

Score:44.3 bits(97), Expect:8e-04, 
Method:, 
Identities:13/13(100%), Positives:13/13(100%), Gaps:0/13(0%)

Query  1    TNPNSMVSHIAGK  13
            TNPNSMVSHIAGK
Sbjct  432  TNPNSMVSHIAGK  444


>hypothetical protein ACP70R_038373 [Stipagrostis hirtigluma subsp. patula]
Sequence ID: KAL6616103.1 Length: 493
Range 1: 425 to 437

Score:44.3 bits(97), Expect:8e-04, 
Method:, 
Identities:13/13(100%), Positives:13/13(100%), Gaps:0/13(0%)

Query  1    TNPNSMVSHIAGK  13
            TNPNSMVSHIAGK
Sbjct  425  TNPNSMVSHIAGK  437


>unnamed protein product [Miscanthus lutarioriparius]
Sequence ID: CAD6334960.1 Length: 483
Range 1: 417 to 429

Score:44.3 bits(97), Expect:8e-04, 
Method:, 
Identities:13/13(100%), Positives:13/13(100%), Gaps:0/13(0%)

Query  1    TNPNSMVSHIAGK  13
            TNPNSMVSHIAGK
Sbjct  417  TNPNSMVSHIAGK  429


>hypothetical protein GUJ93_ZPchr0001g30653 [Zizania palustris]
Sequence ID: KAG8055320.1 Length: 482
Range 1: 370 to 382

Score:44.3 bits(97), Expect:8e-04, 
Method:, 
Identities:13/13(100%), Positives:13/13(100%), Gaps:0/13(0%)

Query  1    TNPNSMVSHIAGK  13
            TNPNSMVSHIAGK
Sbjct  370  TNPNSMVSHIAGK  382


>12s globulin [Avena sativa]
Sequence ID: CAA54152.1 Length: 472
Range 1: 396 to 408

Score:44.3 bits(97), Expect:8e-04, 
Method:, 
Identities:13/13(100%), Positives:13/13(100%), Gaps:0/13(0%)

Query  1    TNPNSMVSHIAGK  13
            TNPNSMVSHIAGK
Sbjct  396  TNPNSMVSHIAGK  408


>unnamed protein product [Alopecurus aequalis]
Sequence ID: CAM0958767.1 Length: 470
Range 1: 394 to 406

Score:44.3 bits(97), Expect:8e-04, 
Method:, 
Identities:13/13(100%), Positives:13/13(100%), Gaps:0/13(0%)

Query  1    TNPNSMVSHIAGK  13
            TNPNSMVSHIAGK
Sbjct  394  TNPNSMVSHIAGK  406


>unnamed protein product [Alopecurus aequalis]
Sequence ID: CAM0958764.1 Length: 366
Range 1: 295 to 307

Score:44.3 bits(97), Expect:8e-04, 
Method:, 
Identities:13/13(100%), Positives:13/13(100%), Gaps:0/13(0%)

Query  1    TNPNSMVSHIAGK  13
            TNPNSMVSHIAGK
Sbjct  295  TNPNSMVSHIAGK  307


>glutelin, partial [Oryza sativa Japonica Group]
Sequence ID: CAA29507.1 Length: 226
Range 1: 159 to 171

Score:44.3 bits(97), Expect:8e-04, 
Method:, 
Identities:13/13(100%), Positives:13/13(100%), Gaps:0/13(0%)

Query  1    TNPNSMVSHIAGK  13
            TNPNSMVSHIAGK
Sbjct  159  TNPNSMVSHIAGK  171


>glutelin type-A 2-like [Oryza glaberrima]
Sequence ID: XP_052169183.1 Length: 185
Range 1: 118 to 130

Score:44.3 bits(97), Expect:8e-04, 
Method:, 
Identities:13/13(100%), Positives:13/13(100%), Gaps:0/13(0%)

Query  1    TNPNSMVSHIAGK  13
            TNPNSMVSHIAGK
Sbjct  118  TNPNSMVSHIAGK  130


>hypothetical protein ABZP36_027599 [Zizania latifolia]
Sequence ID: KAL5222886.1 Length: 166
Range 1: 98 to 110

Score:44.3 bits(97), Expect:8e-04, 
Method:, 
Identities:13/13(100%), Positives:13/13(100%), Gaps:0/13(0%)

Query  1    TNPNSMVSHIAGK  13
            TNPNSMVSHIAGK
Sbjct  98   TNPNSMVSHIAGK  110


>hypothetical protein GUJ93_ZPchr0001g31963 [Zizania palustris]
Sequence ID: KAG8055326.1 Length: 539
Range 1: 118 to 130

Score:40.9 bits(89), Expect:0.012, 
Method:, 
Identities:12/13(92%), Positives:13/13(100%), Gaps:0/13(0%)

Query  1    TNPNSMVSHIAGK  13
            TNPNSMVS+IAGK
Sbjct  118  TNPNSMVSQIAGK  130


Range 2: 471 to 483

Score:40.9 bits(89), Expect:0.012, 
Method:, 
Identities:12/13(92%), Positives:13/13(100%), Gaps:0/13(0%)

Query  1    TNPNSMVSHIAGK  13
            TNPNSMVS+IAGK
Sbjct  471  TNPNSMVSQIAGK  483


>glutelin precursor [Zizania latifolia]
Sequence ID: ABG47461.1 Length: 509
Range 1: 441 to 453

Score:40.9 bits(89), Expect:0.012, 
Method:, 
Identities:12/13(92%), Positives:13/13(100%), Gaps:0/13(0%)

Query  1    TNPNSMVSHIAGK  13
            TNPNSMVS+IAGK
Sbjct  441  TNPNSMVSQIAGK  453


>glutelin precursor [Zizania latifolia]
Sequence ID: ABG47337.1 Length: 500
Range 1: 433 to 445

Score:40.9 bits(89), Expect:0.012, 
Method:, 
Identities:12/13(92%), Positives:12/13(92%), Gaps:0/13(0%)

Query  1    TNPNSMVSHIAGK  13
            TNPNSMVSHI GK
Sbjct  433  TNPNSMVSHIVGK  445


>hypothetical protein GUJ93_ZPchr0001g30578 [Zizania palustris]
Sequence ID: KAG8055332.1 Length: 398
Range 1: 330 to 342

Score:40.9 bits(89), Expect:0.012, 
Method:, 
Identities:12/13(92%), Positives:13/13(100%), Gaps:0/13(0%)

Query  1    TNPNSMVSHIAGK  13
            TNPNSMVS+IAGK
Sbjct  330  TNPNSMVSQIAGK  342


>glutelin type-A 3-like [Phragmites australis]
Sequence ID: XP_062187850.1 Length: 224
Range 1: 118 to 130

Score:40.9 bits(89), Expect:0.012, 
Method:, 
Identities:12/13(92%), Positives:12/13(92%), Gaps:0/13(0%)

Query  1    TNPNSMVSHIAGK  13
            TNPNSMVSHI GK
Sbjct  118  TNPNSMVSHIVGK  130


>hypothetical protein GUJ93_ZPchr0001g32955 [Zizania palustris]
Sequence ID: KAG8055324.1 Length: 186
Range 1: 118 to 130

Score:40.9 bits(89), Expect:0.013, 
Method:, 
Identities:12/13(92%), Positives:13/13(100%), Gaps:0/13(0%)

Query  1    TNPNSMVSHIAGK  13
            TNPNSMVS+IAGK
Sbjct  118  TNPNSMVSQIAGK  130


>triticin [Triticum aestivum]
Sequence ID: ACB41346.1 Length: 577
Range 1: 508 to 520

Score:40.1 bits(87), Expect:0.025, 
Method:, 
Identities:12/13(92%), Positives:12/13(92%), Gaps:0/13(0%)

Query  1    TNPNSMVSHIAGK  13
            TN NSMVSHIAGK
Sbjct  508  TNANSMVSHIAGK  520


>predicted protein [Hordeum vulgare subsp. vulgare]
Sequence ID: BAK04052.1 Length: 571
Range 1: 506 to 518

Score:40.1 bits(87), Expect:0.025, 
Method:, 
Identities:12/13(92%), Positives:12/13(92%), Gaps:0/13(0%)

Query  1    TNPNSMVSHIAGK  13
            TN NSMVSHIAGK
Sbjct  506  TNANSMVSHIAGK  518


>glutelin type-B 2-like [Phragmites australis]
Sequence ID: XP_062224717.1 Length: 530
Range 1: 455 to 467

Score:40.1 bits(87), Expect:0.025, 
Method:, 
Identities:12/13(92%), Positives:12/13(92%), Gaps:0/13(0%)

Query  1    TNPNSMVSHIAGK  13
            TN NSMVSHIAGK
Sbjct  455  TNANSMVSHIAGK  467


>12S seed storage globulin 1 [Brachypodium distachyon]
Sequence ID: XP_003566659.1 Length: 493
Range 1: 417 to 429

Score:40.1 bits(87), Expect:0.025, 
Method:, 
Identities:12/13(92%), Positives:12/13(92%), Gaps:0/13(0%)

Query  1    TNPNSMVSHIAGK  13
            TN NSMVSHIAGK
Sbjct  417  TNANSMVSHIAGK  429


>12S seed storage globulin 1 [Brachypodium distachyon]
Sequence ID: XP_010231907.1 Length: 492
Range 1: 415 to 427

Score:40.1 bits(87), Expect:0.025, 
Method:, 
Identities:12/13(92%), Positives:12/13(92%), Gaps:0/13(0%)

Query  1    TNPNSMVSHIAGK  13
            TN NSMVSHIAGK
Sbjct  415  TNANSMVSHIAGK  427


>12S seed storage globulin 1 [Brachypodium distachyon]
Sequence ID: XP_010238071.1 Length: 483
Range 1: 411 to 423

Score:40.1 bits(87), Expect:0.025, 
Method:, 
Identities:12/13(92%), Positives:12/13(92%), Gaps:0/13(0%)

Query  1    TNPNSMVSHIAGK  13
            TN NSMVSHIAGK
Sbjct  411  TNANSMVSHIAGK  423


>glutelin type-B 5-like [Phragmites australis]
Sequence ID: XP_062217321.1 Length: 487
Range 1: 412 to 424

Score:39.7 bits(86), Expect:0.035, 
Method:, 
Identities:12/13(92%), Positives:12/13(92%), Gaps:0/13(0%)

Query  1    TNPNSMVSHIAGK  13
            TNPNSMVS IAGK
Sbjct  412  TNPNSMVSRIAGK  424


>unnamed protein product [Alopecurus aequalis]
Sequence ID: CAM0908591.1 Length: 420
Range 1: 346 to 358

Score:39.7 bits(86), Expect:0.035, 
Method:, 
Identities:12/13(92%), Positives:12/13(92%), Gaps:0/13(0%)

Query  1    TNPNSMVSHIAGK  13
            TN NSMVSHIAGK
Sbjct  346  TNQNSMVSHIAGK  358


>glutelin type-B 5-like [Oryza glaberrima]
Sequence ID: XP_052144611.1 Length: 499
Range 1: 425 to 437

Score:39.2 bits(85), Expect:0.049, 
Method:, 
Identities:11/13(85%), Positives:11/13(84%), Gaps:0/13(0%)

Query  1    TNPNSMVSHIAGK  13
            TNPN MV HIAGK
Sbjct  425  TNPNAMVNHIAGK  437


>glutelin type-A 3 [Oryza brachyantha]
Sequence ID: XP_006654150.1 Length: 491
Range 1: 426 to 438

Score:39.2 bits(85), Expect:0.049, 
Method:, 
Identities:12/13(92%), Positives:12/13(92%), Gaps:0/13(0%)

Query  1    TNPNSMVSHIAGK  13
            TNPNS VSHIAGK
Sbjct  426  TNPNSIVSHIAGK  438


>glutelin type-B 5 [Sorghum bicolor]
Sequence ID: XP_002440427.1 Length: 484
Range 1: 417 to 429

Score:39.2 bits(85), Expect:0.049, 
Method:, 
Identities:12/13(92%), Positives:12/13(92%), Gaps:0/13(0%)

Query  1    TNPNSMVSHIAGK  13
            TN NSMVSHIAGK
Sbjct  417  TNHNSMVSHIAGK  429


>GluB-5 short variant [Oryza sativa Japonica Group]
Sequence ID: ACN12801.1 Length: 342
Range 1: 268 to 280

Score:39.2 bits(85), Expect:0.049, 
Method:, 
Identities:11/13(85%), Positives:11/13(84%), Gaps:0/13(0%)

Query  1    TNPNSMVSHIAGK  13
            TNPN MV HIAGK
Sbjct  268  TNPNAMVNHIAGK  280


>hypothetical protein VPH35_006676 [Triticum aestivum]
Sequence ID: XBJ14677.1 Length: 547
Range 1: 473 to 485

Score:38.8 bits(84), Expect:0.070, 
Method:, 
Identities:12/13(92%), Positives:12/13(92%), Gaps:0/13(0%)

Query  1    TNPNSMVSHIAGK  13
            TN NSMVSHIAGK
Sbjct  473  TNENSMVSHIAGK  485


>12S seed storage globulin 1-like [Lolium rigidum]
Sequence ID: XP_047068708.1 Length: 494
Range 1: 418 to 429

Score:38.8 bits(84), Expect:0.070, 
Method:, 
Identities:11/12(92%), Positives:12/12(100%), Gaps:0/12(0%)

Query  1    TNPNSMVSHIAG  12
            TNP+SMVSHIAG
Sbjct  418  TNPDSMVSHIAG  429


>LOW QUALITY PROTEIN: hypothetical protein CFC21_005477 [Triticum aestivum]
Sequence ID: KAF6987882.1 Length: 487
Range 1: 413 to 425

Score:38.8 bits(84), Expect:0.070, 
Method:, 
Identities:12/13(92%), Positives:12/13(92%), Gaps:0/13(0%)

Query  1    TNPNSMVSHIAGK  13
            TN NSMVSHIAGK
Sbjct  413  TNENSMVSHIAGK  425


>unnamed protein product [Triticum turgidum subsp. durum]
Sequence ID: VAH13598.1 Length: 268
Range 1: 194 to 206

Score:38.8 bits(84), Expect:0.070, 
Method:, 
Identities:12/13(92%), Positives:12/13(92%), Gaps:0/13(0%)

Query  1    TNPNSMVSHIAGK  13
            TN NSMVSHIAGK
Sbjct  194  TNENSMVSHIAGK  206


>hypothetical protein ACP70R_029368 [Stipagrostis hirtigluma subsp. patula]
Sequence ID: KAL6629603.1 Length: 497
Range 1: 423 to 435

Score:38.4 bits(83), Expect:0.098, 
Method:, 
Identities:12/13(92%), Positives:12/13(92%), Gaps:0/13(0%)

Query  1    TNPNSMVSHIAGK  13
            TN NSMVSHIAGK
Sbjct  423  TNVNSMVSHIAGK  435


>hypothetical protein OsI_12139 [Oryza sativa Indica Group]
Sequence ID: EEC75527.1 Length: 674
Range 1: 431 to 443

Score:38.0 bits(82), Expect:0.14, 
Method:, 
Identities:11/13(85%), Positives:12/13(92%), Gaps:0/13(0%)

Query  1    TNPNSMVSHIAGK  13
            TNP+SMVSH AGK
Sbjct  431  TNPDSMVSHMAGK  443


>hypothetical protein OsJ_11349 [Oryza sativa Japonica Group]
Sequence ID: EEE59300.1 Length: 569
Range 1: 431 to 443

Score:38.0 bits(82), Expect:0.14, 
Method:, 
Identities:11/13(85%), Positives:12/13(92%), Gaps:0/13(0%)

Query  1    TNPNSMVSHIAGK  13
            TNP+SMVSH AGK
Sbjct  431  TNPDSMVSHMAGK  443


>unnamed protein product [Alopecurus aequalis]
Sequence ID: CAM0958780.1 Length: 497
Range 1: 421 to 433

Score:38.0 bits(82), Expect:0.14, 
Method:, 
Identities:12/13(92%), Positives:12/13(92%), Gaps:0/13(0%)

Query  1    TNPNSMVSHIAGK  13
            TNPNSM SHIAGK
Sbjct  421  TNPNSMFSHIAGK  433


>glutelin type-A 3 precursor [Oryza sativa Japonica Group]
Sequence ID: NP_001389107.1 Length: 496
Range 1: 431 to 443

Score:38.0 bits(82), Expect:0.14, 
Method:, 
Identities:11/13(85%), Positives:12/13(92%), Gaps:0/13(0%)

Query  1    TNPNSMVSHIAGK  13
            TNP+SMVSH AGK
Sbjct  431  TNPDSMVSHMAGK  443


>glutelin, partial [Oryza sativa Japonica Group]
Sequence ID: AAA50314.2 Length: 445
Range 1: 431 to 443

Score:38.0 bits(82), Expect:0.14, 
Method:, 
Identities:11/13(85%), Positives:12/13(92%), Gaps:0/13(0%)

Query  1    TNPNSMVSHIAGK  13
            TNP+SMVSH AGK
Sbjct  431  TNPDSMVSHMAGK  443


>RecName: Full=Avenin; Flags: Precursor [Avena sativa]
Sequence ID: P27919.1 Length: 214
Range 1: 140 to 150

Score:38.0 bits(82), Expect:0.14, 
Method:, 
Identities:11/11(100%), Positives:11/11(100%), Gaps:0/11(0%)

Query  3    PNSMVSHIAGK  13
            PNSMVSHIAGK
Sbjct  140  PNSMVSHIAGK  150


>12S seed storage globulin 1-like [Lolium perenne]
Sequence ID: XP_051208635.1 Length: 751
Range 1: 678 to 690

Score:37.5 bits(81), Expect:0.20, 
Method:, 
Identities:11/13(85%), Positives:12/13(92%), Gaps:0/13(0%)

Query  1    TNPNSMVSHIAGK  13
            TN NSMVSH+AGK
Sbjct  678  TNANSMVSHVAGK  690


>Glutelin type-B 5 [Ananas comosus]
Sequence ID: OAY76953.1 Length: 509
Range 1: 448 to 460

Score:37.5 bits(81), Expect:0.20, 
Method:, 
Identities:11/13(85%), Positives:11/13(84%), Gaps:0/13(0%)

Query  1    TNPNSMVSHIAGK  13
            TN N MVSHIAGK
Sbjct  448  TNANAMVSHIAGK  460


>12S seed storage globulin 1-like [Lolium rigidum]
Sequence ID: XP_047057849.1 Length: 473
Range 1: 400 to 412

Score:37.5 bits(81), Expect:0.20, 
Method:, 
Identities:11/13(85%), Positives:12/13(92%), Gaps:0/13(0%)

Query  1    TNPNSMVSHIAGK  13
            TN NSMVSH+AGK
Sbjct  400  TNANSMVSHVAGK  412


>hypothetical protein QYE76_018076 [Lolium multiflorum]
Sequence ID: KAK1603375.1 Length: 156
Range 1: 80 to 92

Score:37.5 bits(81), Expect:0.20, 
Method:, 
Identities:11/13(85%), Positives:12/13(92%), Gaps:0/13(0%)

Query  1   TNPNSMVSHIAGK  13
           TN NSMVSH+AGK
Sbjct  80  TNANSMVSHVAGK  92


>hypothetical protein ABZP36_013176 [Zizania latifolia]
Sequence ID: KAL5202224.1 Length: 407
Range 1: 339 to 351

Score:37.1 bits(80), Expect:0.28, 
Method:, 
Identities:11/13(85%), Positives:12/13(92%), Gaps:0/13(0%)

Query  1    TNPNSMVSHIAGK  13
            TNPNSM S+IAGK
Sbjct  339  TNPNSMASQIAGK  351


>legumin 1 precursor [Zea mays]
Sequence ID: NP_001104865.2 Length: 483
Range 1: 416 to 428

Score:36.7 bits(79), Expect:0.39, 
Method:, 
Identities:10/13(77%), Positives:12/13(92%), Gaps:0/13(0%)

Query  1    TNPNSMVSHIAGK  13
            TNP+ MVSH+AGK
Sbjct  416  TNPDTMVSHVAGK  428


>legumin1 [Zea mays]
Sequence ID: AQK79487.1 Length: 438
Range 1: 371 to 383

Score:36.7 bits(79), Expect:0.39, 
Method:, 
Identities:10/13(77%), Positives:12/13(92%), Gaps:0/13(0%)

Query  1    TNPNSMVSHIAGK  13
            TNP+ MVSH+AGK
Sbjct  371  TNPDTMVSHVAGK  383


>legumin1 [Zea mays]
Sequence ID: AQK79488.1 Length: 317
Range 1: 250 to 262

Score:36.7 bits(79), Expect:0.40, 
Method:, 
Identities:10/13(77%), Positives:12/13(92%), Gaps:0/13(0%)

Query  1    TNPNSMVSHIAGK  13
            TNP+ MVSH+AGK
Sbjct  250  TNPDTMVSHVAGK  262


>legumin1 [Zea mays]
Sequence ID: AQK79486.1 Length: 302
Range 1: 235 to 247

Score:36.7 bits(79), Expect:0.40, 
Method:, 
Identities:10/13(77%), Positives:12/13(92%), Gaps:0/13(0%)

Query  1    TNPNSMVSHIAGK  13
            TNP+ MVSH+AGK
Sbjct  235  TNPDTMVSHVAGK  247


>legumin1 [Zea mays]
Sequence ID: AQK79482.1 Length: 270
Range 1: 203 to 215

Score:36.7 bits(79), Expect:0.40, 
Method:, 
Identities:10/13(77%), Positives:12/13(92%), Gaps:0/13(0%)

Query  1    TNPNSMVSHIAGK  13
            TNP+ MVSH+AGK
Sbjct  203  TNPDTMVSHVAGK  215


>legumin1 [Zea mays]
Sequence ID: AQK79478.1 Length: 254
Range 1: 187 to 199

Score:36.7 bits(79), Expect:0.40, 
Method:, 
Identities:10/13(77%), Positives:12/13(92%), Gaps:0/13(0%)

Query  1    TNPNSMVSHIAGK  13
            TNP+ MVSH+AGK
Sbjct  187  TNPDTMVSHVAGK  199


>legumin1 [Zea mays]
Sequence ID: AQK79494.1 Length: 245
Range 1: 178 to 190

Score:36.7 bits(79), Expect:0.40, 
Method:, 
Identities:10/13(77%), Positives:12/13(92%), Gaps:0/13(0%)

Query  1    TNPNSMVSHIAGK  13
            TNP+ MVSH+AGK
Sbjct  178  TNPDTMVSHVAGK  190


>legumin1 [Zea mays]
Sequence ID: AQK79483.1 Length: 187
Range 1: 120 to 132

Score:36.7 bits(79), Expect:0.40, 
Method:, 
Identities:10/13(77%), Positives:12/13(92%), Gaps:0/13(0%)

Query  1    TNPNSMVSHIAGK  13
            TNP+ MVSH+AGK
Sbjct  120  TNPDTMVSHVAGK  132


>legumin1 [Zea mays]
Sequence ID: AQK79489.1 Length: 165
Range 1: 98 to 110

Score:36.7 bits(79), Expect:0.40, 
Method:, 
Identities:10/13(77%), Positives:12/13(92%), Gaps:0/13(0%)

Query  1    TNPNSMVSHIAGK  13
            TNP+ MVSH+AGK
Sbjct  98   TNPDTMVSHVAGK  110


>legumin1 [Zea mays]
Sequence ID: AQK79479.1 Length: 147
Range 1: 80 to 92

Score:36.7 bits(79), Expect:0.40, 
Method:, 
Identities:10/13(77%), Positives:12/13(92%), Gaps:0/13(0%)

Query  1   TNPNSMVSHIAGK  13
           TNP+ MVSH+AGK
Sbjct  80  TNPDTMVSHVAGK  92


>legumin1 [Zea mays]
Sequence ID: AQK79484.1 Length: 144
Range 1: 77 to 89

Score:36.7 bits(79), Expect:0.40, 
Method:, 
Identities:10/13(77%), Positives:12/13(92%), Gaps:0/13(0%)

Query  1   TNPNSMVSHIAGK  13
           TNP+ MVSH+AGK
Sbjct  77  TNPDTMVSHVAGK  89


>unnamed protein product [Alopecurus aequalis]
Sequence ID: CAM0908592.1 Length: 515
Range 1: 441 to 453

Score:36.3 bits(78), Expect:0.56, 
Method:, 
Identities:11/13(85%), Positives:11/13(84%), Gaps:0/13(0%)

Query  1    TNPNSMVSHIAGK  13
            TN NSMVSHI GK
Sbjct  441  TNQNSMVSHIVGK  453


>glutelin type-B 4 precursor [Oryza sativa Japonica Group]
Sequence ID: NP_001403429.1 Length: 500
Range 1: 429 to 441

Score:36.3 bits(78), Expect:0.56, 
Method:, 
Identities:11/13(85%), Positives:11/13(84%), Gaps:0/13(0%)

Query  1    TNPNSMVSHIAGK  13
            TN NSMVSH AGK
Sbjct  429  TNANSMVSHLAGK  441


>glutelin type-B 5-like [Phragmites australis]
Sequence ID: XP_062224596.1 Length: 481
Range 1: 407 to 419

Score:36.3 bits(78), Expect:0.56, 
Method:, 
Identities:11/13(85%), Positives:11/13(84%), Gaps:0/13(0%)

Query  1    TNPNSMVSHIAGK  13
            TNPN MVS IAGK
Sbjct  407  TNPNPMVSRIAGK  419


>hypothetical protein OsJ_06190 [Oryza sativa Japonica Group]
Sequence ID: EAZ22525.1 Length: 371
Range 1: 300 to 312

Score:36.3 bits(78), Expect:0.56, 
Method:, 
Identities:11/13(85%), Positives:11/13(84%), Gaps:0/13(0%)

Query  1    TNPNSMVSHIAGK  13
            TN NSMVSH AGK
Sbjct  300  TNANSMVSHLAGK  312


>hypothetical protein EJB05_16908, partial [Eragrostis curvula]
Sequence ID: TVU35041.1 Length: 363
Range 1: 295 to 307

Score:36.3 bits(78), Expect:0.56, 
Method:, 
Identities:11/13(85%), Positives:11/13(84%), Gaps:0/13(0%)

Query  1    TNPNSMVSHIAGK  13
            TNPN MVS IAGK
Sbjct  295  TNPNPMVSRIAGK  307


>hypothetical protein OsI_06680 [Oryza sativa Indica Group]
Sequence ID: EAY85310.1 Length: 319
Range 1: 248 to 260

Score:36.3 bits(78), Expect:0.56, 
Method:, 
Identities:11/13(85%), Positives:11/13(84%), Gaps:0/13(0%)

Query  1    TNPNSMVSHIAGK  13
            TN NSMVSH AGK
Sbjct  248  TNANSMVSHLAGK  260


>Glutelin type-B 5 [Rhynchospora pubera]
Sequence ID: KAJ4749848.1 Length: 509
Range 1: 427 to 439

Score:35.4 bits(76), Expect:1.1, 
Method:, 
Identities:11/13(85%), Positives:11/13(84%), Gaps:0/13(0%)

Query  1    TNPNSMVSHIAGK  13
            TNPN MVS IAGK
Sbjct  427  TNPNAMVSKIAGK  439


>hypothetical protein BRADI_4g29131v3, partial [Brachypodium distachyon]
Sequence ID: KQJ90041.1 Length: 439
Range 1: 374 to 386

Score:35.4 bits(76), Expect:1.1, 
Method:, 
Identities:11/13(85%), Positives:11/13(84%), Gaps:0/13(0%)

Query  1    TNPNSMVSHIAGK  13
            TN NSMVSHIA K
Sbjct  374  TNANSMVSHIAVK  386


>RecName: Full=12S seed storage globulin 1; Contains: RecName: Full=12S seed storage globulin 1 acidic chain; Contains: RecName: Full=12S seed storage globulin 1 basic chain; Flags: Precursor [Avena sativa]
Sequence ID: P12615.1 Length: 518
Range 1: 443 to 455

Score:35.0 bits(75), Expect:1.6, 
Method:, 
Identities:11/13(85%), Positives:11/13(84%), Gaps:0/13(0%)

Query  1    TNPNSMVSHIAGK  13
            T PNSMVS IAGK
Sbjct  443  TTPNSMVSYIAGK  455


>hypothetical protein BRADI_2g38070v3 [Brachypodium distachyon]
Sequence ID: PNT71980.1 Length: 339
Range 1: 263 to 275

Score:35.0 bits(75), Expect:1.6, 
Method:, 
Identities:11/13(85%), Positives:11/13(84%), Gaps:0/13(0%)

Query  1    TNPNSMVSHIAGK  13
            TN NS VSHIAGK
Sbjct  263  TNANSIVSHIAGK  275


>12S globulin precursor, partial [Avena sativa]
Sequence ID: AAA32719.1 Length: 313
Range 1: 237 to 249

Score:35.0 bits(75), Expect:1.6, 
Method:, 
Identities:11/13(85%), Positives:11/13(84%), Gaps:0/13(0%)

Query  1    TNPNSMVSHIAGK  13
            T PNSMVS IAGK
Sbjct  237  TTPNSMVSYIAGK  249


>hypothetical protein EJB05_34458, partial [Eragrostis curvula]
Sequence ID: TVU18367.1 Length: 454
Range 1: 394 to 404

Score:34.6 bits(74), Expect:2.2, 
Method:, 
Identities:10/11(91%), Positives:11/11(100%), Gaps:0/11(0%)

Query  1    TNPNSMVSHIA  11
            TNPNS+VSHIA
Sbjct  394  TNPNSLVSHIA  404


>hypothetical protein EJB05_34459 [Eragrostis curvula]
Sequence ID: TVU18368.1 Length: 436
Range 1: 389 to 399

Score:34.6 bits(74), Expect:2.2, 
Method:, 
Identities:10/11(91%), Positives:11/11(100%), Gaps:0/11(0%)

Query  1    TNPNSMVSHIA  11
            TNPNS+VSHIA
Sbjct  389  TNPNSLVSHIA  399


>unnamed protein product [Ananas comosus var. bracteatus]
Sequence ID: CAD1830923.1 Length: 702
Range 1: 404 to 416

Score:34.1 bits(73), Expect:3.2, 
Method:, 
Identities:10/13(77%), Positives:11/13(84%), Gaps:0/13(0%)

Query  1    TNPNSMVSHIAGK  13
            TN N MVS+IAGK
Sbjct  404  TNSNAMVSQIAGK  416


>cocosin 1-like [Typha angustifolia]
Sequence ID: XP_072967973.1 Length: 498
Range 1: 434 to 446

Score:34.1 bits(73), Expect:3.2, 
Method:, 
Identities:10/13(77%), Positives:11/13(84%), Gaps:0/13(0%)

Query  1    TNPNSMVSHIAGK  13
            TN N MVS+IAGK
Sbjct  434  TNSNAMVSQIAGK  446


>Glutelin type-B 5 [Rhynchospora pubera]
Sequence ID: KAJ4768378.1 Length: 528
Range 1: 467 to 479

Score:33.7 bits(72), Expect:4.5, 
Method:, 
Identities:10/13(77%), Positives:11/13(84%), Gaps:0/13(0%)

Query  1    TNPNSMVSHIAGK  13
            TN N MVS+IAGK
Sbjct  467  TNQNAMVSQIAGK  479


>12S seed storage globulin 2-like [Brachypodium distachyon]
Sequence ID: XP_024315503.1 Length: 470
Range 1: 408 to 420

Score:33.7 bits(72), Expect:4.5, 
Method:, 
Identities:11/13(85%), Positives:11/13(84%), Gaps:0/13(0%)

Query  1    TNPNSMVSHIAGK  13
            TN NSMVS IAGK
Sbjct  408  TNANSMVSSIAGK  420


>hypothetical protein BRADI_2g38015v3 [Brachypodium distachyon]
Sequence ID: KQK07849.1 Length: 432
Range 1: 370 to 382

Score:33.7 bits(72), Expect:4.5, 
Method:, 
Identities:10/13(77%), Positives:11/13(84%), Gaps:0/13(0%)

Query  1    TNPNSMVSHIAGK  13
            TN NSMVS +AGK
Sbjct  370  TNANSMVSNVAGK  382


>hypothetical protein BRADI_2g37860v3 [Brachypodium distachyon]
Sequence ID: KQK07831.1 Length: 404
Range 1: 342 to 354

Score:33.7 bits(72), Expect:4.5, 
Method:, 
Identities:11/13(85%), Positives:11/13(84%), Gaps:0/13(0%)

Query  1    TNPNSMVSHIAGK  13
            TN NSMVS IAGK
Sbjct  342  TNANSMVSSIAGK  354


>hypothetical protein LUZ61_020627 [Rhynchospora tenuis]
Sequence ID: KAJ3691463.1 Length: 464
Range 1: 382 to 394

Score:32.9 bits(70), Expect:9.0, 
Method:, 
Identities:10/13(77%), Positives:10/13(76%), Gaps:0/13(0%)

Query  1    TNPNSMVSHIAGK  13
            TNPN MV  IAGK
Sbjct  382  TNPNAMVNKIAGK  394


>glutelin type-B 5-like [Typha angustifolia]
Sequence ID: XP_072967972.1 Length: 260
Range 1: 200 to 212

Score:32.9 bits(70), Expect:9.0, 
Method:, 
Identities:10/13(77%), Positives:11/13(84%), Gaps:0/13(0%)

Query  1    TNPNSMVSHIAGK  13
            TN NSMVS+ AGK
Sbjct  200  TNSNSMVSQMAGK  212


>hypothetical protein GUJ93_ZPchr0002g24274 [Zizania palustris]
Sequence ID: KAG8058602.1 Length: 620
Range 1: 426 to 438

Score:32.5 bits(69), Expect:13, 
Method:, 
Identities:9/13(69%), Positives:11/13(84%), Gaps:0/13(0%)

Query  1    TNPNSMVSHIAGK  13
            T PN MVS++AGK
Sbjct  426  TSPNAMVSQVAGK  438


>glutelin type-B 4-like protein [Carex littledalei]
Sequence ID: KAF3339625.1 Length: 507
Range 1: 426 to 438

Score:32.5 bits(69), Expect:13, 
Method:, 
Identities:10/13(77%), Positives:10/13(76%), Gaps:0/13(0%)

Query  1    TNPNSMVSHIAGK  13
            TNPN MVS I GK
Sbjct  426  TNPNAMVSKITGK  438


>hypothetical protein GUJ93_ZPchr0002g26532 [Zizania palustris]
Sequence ID: KAG8058600.1 Length: 484
Range 1: 406 to 418

Score:32.5 bits(69), Expect:13, 
Method:, 
Identities:9/13(69%), Positives:11/13(84%), Gaps:0/13(0%)

Query  1    TNPNSMVSHIAGK  13
            T PN MVS++AGK
Sbjct  406  TSPNAMVSQVAGK  418


>hypothetical protein GUJ93_ZPchr0002g23093 [Zizania palustris]
Sequence ID: KAG8058605.1 Length: 398
Range 1: 320 to 332

Score:32.5 bits(69), Expect:13, 
Method:, 
Identities:9/13(69%), Positives:11/13(84%), Gaps:0/13(0%)

Query  1    TNPNSMVSHIAGK  13
            T PN MVS++AGK
Sbjct  320  TSPNAMVSQVAGK  332


>hypothetical protein DAI22_01g334200 [Oryza sativa Japonica Group]
Sequence ID: KAF2952406.1 Length: 345
Range 1: 279 to 291

Score:32.5 bits(69), Expect:13, 
Method:, 
Identities:10/13(77%), Positives:11/13(84%), Gaps:0/13(0%)

Query  1    TNPNSMVSHIAGK  13
            TNPNS VS+I GK
Sbjct  279  TNPNSIVSQIVGK  291


>Metal-dependent hydrolase, endonuclease/exonuclease/phosphatase family [Xanthobacteraceae bacterium]
Sequence ID: MDB5600401.1 Length: 294
Range 1: 244 to 253

Score:32.5 bits(69), Expect:13, 
Method:, 
Identities:9/10(90%), Positives:9/10(90%), Gaps:0/10(0%)

Query  2    NPNSMVSHIA  11
            NP SMVSHIA
Sbjct  244  NPHSMVSHIA  253


>Glutelin type-A 1 [Rhynchospora pubera]
Sequence ID: KAJ4768316.1 Length: 201
Range 1: 119 to 131

Score:32.5 bits(69), Expect:13, 
Method:, 
Identities:10/13(77%), Positives:10/13(76%), Gaps:0/13(0%)

Query  1    TNPNSMVSHIAGK  13
            TNPN MVS I GK
Sbjct  119  TNPNAMVSKITGK  131


>hypothetical protein EJB05_34460 [Eragrostis curvula]
Sequence ID: TVU18369.1 Length: 426
Range 1: 368 to 377

Score:32.0 bits(68), Expect:18, 
Method:, 
Identities:9/10(90%), Positives:10/10(100%), Gaps:0/10(0%)

Query  1    TNPNSMVSHI  10
            TNPNS+VSHI
Sbjct  368  TNPNSLVSHI  377


>cocosin 1-like [Typha latifolia]
Sequence ID: XP_073012187.1 Length: 543
Range 1: 481 to 493

Score:31.6 bits(67), Expect:25, 
Method:, 
Identities:9/13(69%), Positives:10/13(76%), Gaps:0/13(0%)

Query  1    TNPNSMVSHIAGK  13
            TN N MVS+I GK
Sbjct  481  TNSNAMVSQISGK  493


>Glutelin type-A 1 [Ananas comosus]
Sequence ID: OAY76954.1 Length: 616
Range 1: 321 to 333

Score:31.2 bits(66), Expect:36, 
Method:, 
Identities:9/13(69%), Positives:10/13(76%), Gaps:0/13(0%)

Query  1    TNPNSMVSHIAGK  13
            TN N MVS+I GK
Sbjct  321  TNSNAMVSQITGK  333


>glutelin type-B 5-like [Ananas comosus]
Sequence ID: XP_020113452.1 Length: 540
Range 1: 480 to 492

Score:31.2 bits(66), Expect:36, 
Method:, 
Identities:9/13(69%), Positives:10/13(76%), Gaps:0/13(0%)

Query  1    TNPNSMVSHIAGK  13
            TN N MVS+I GK
Sbjct  480  TNSNAMVSQITGK  492


>glutelin type-A 1-like [Ananas comosus]
Sequence ID: XP_020080848.1 Length: 246
Range 1: 186 to 198

Score:31.2 bits(66), Expect:36, 
Method:, 
Identities:9/13(69%), Positives:10/13(76%), Gaps:0/13(0%)

Query  1    TNPNSMVSHIAGK  13
            TN N MVS+I GK
Sbjct  186  TNSNAMVSQITGK  198


>DUF5719 family protein [Ktedonobacteraceae bacterium]
Sequence ID: HLX57341.1 Length: 972
Range 1: 347 to 355

Score:30.8 bits(65), Expect:51, 
Method:, 
Identities:8/9(89%), Positives:8/9(88%), Gaps:0/9(0%)

Query  2    NPNSMVSHI  10
            NPN MVSHI
Sbjct  347  NPNNMVSHI  355


>LCP family protein [Subtercola sp. Z020]
Sequence ID: WP_104246491.1 Length: 425
Range 1: 296 to 305

Score:30.8 bits(65), Expect:51, 
Method:, 
Identities:10/11(91%), Positives:10/11(90%), Gaps:1/11(9%)

Query  1    TNPNSMVSHIA  11
            TNPNSMVS IA
Sbjct  296  TNPNSMVS-IA  305


>hypothetical protein SAMD00019534_058220, partial [Acytostelium subglobosum LB1]
Sequence ID: XP_012754767.1 Length: 112
Range 1: 3 to 12

Score:30.8 bits(65), Expect:52, 
Method:, 
Identities:8/10(80%), Positives:9/10(90%), Gaps:0/10(0%)

Query  1   TNPNSMVSHI  10
           TNP SM+SHI
Sbjct  3   TNPSSMISHI  12


>cocosin 1-like [Typha latifolia]
Sequence ID: XP_072993069.1 Length: 495
Range 1: 435 to 447

Score:30.3 bits(64), Expect:73, 
Method:, 
Identities:9/13(69%), Positives:10/13(76%), Gaps:0/13(0%)

Query  1    TNPNSMVSHIAGK  13
            TN N MVS+ AGK
Sbjct  435  TNSNAMVSQMAGK  447


>MULTISPECIES: ChaN family lipoprotein [unclassified Vibrio]
Sequence ID: WP_102471699.1 Length: 336
Range 1: 243 to 254

Score:30.3 bits(64), Expect:73, 
Method:, 
Identities:10/12(83%), Positives:10/12(83%), Gaps:0/12(0%)

Query  2    NPNSMVSHIAGK  13
            NPNS V HIAGK
Sbjct  243  NPNSQVMHIAGK  254


>hypothetical protein [Flavobacterium humidisoli]
Sequence ID: WP_248726021.1 Length: 254
Range 1: 40 to 53

Score:30.3 bits(64), Expect:73, 
Method:, 
Identities:11/14(79%), Positives:11/14(78%), Gaps:1/14(7%)

Query  1   TNPNSMVSHI-AGK  13
           TNPNSMVS I  GK
Sbjct  40  TNPNSMVSFIKGGK  53


Query #9: Asativa9 Query ID: lcl|Query_3323366 Length: 15

Clusters producing significant alignments:
                                                                  #          #          Scientific      Cluster                    Max    Total Query   E   Per.   Acc.                        
Cluster Rep.                                                      Mem.       Taxa       Name            Ancestor        Taxid      Score  Score cover Value Ident  Len        Accession        
12s globulin [Avena sativa]                                       1          1          Avena sativa    oats            4498       51.5   51.5  100%  3e-06 100.00 515        CAA54153.1       
12s globulin [Avena sativa]                                       1          1          Avena sativa    oats            4498       51.5   51.5  100%  3e-06 100.00 472        CAA54152.1       
12S seed storage globulin 1-like [Lolium perenne]                 1          1          Lolium perenne  perennial ry... 4522       48.1   48.1  100%  5e-05 93.33  751        XP_051208635.1   
11S globulin [Avena sativa]                                       2          1          Avena sativa    oats            4498       48.1   48.1  93%   5e-05 100.00 527        CAA52764.1       
unnamed protein product [Alopecurus aequalis]                     1          1          Alopecurus a... monocots        114194     48.1   48.1  100%  5e-05 93.33  497        CAM0958780.1     
12S seed storage globulin 1-like [Lolium rigidum]                 2          1          Lolium rigidum  monocots        89674      48.1   48.1  100%  5e-05 93.33  473        XP_047057849.1   
unnamed protein product [Alopecurus aequalis]                     1          1          Alopecurus a... monocots        114194     48.1   48.1  93%   5e-05 100.00 420        CAM0908591.1     
unnamed protein product [Alopecurus aequalis]                     5          1          Alopecurus a... monocots        114194     46.9   46.9  100%  1e-04 93.33  470        CAM0958767.1     
RecName: Full=12S seed storage globulin 1; Contains: RecName:...  3          1          Avena sativa    oats            4498       44.8   44.8  93%   8e-04 92.86  518        P12615.1         
unnamed protein product [Alopecurus aequalis]                     1          1          Alopecurus a... monocots        114194     44.8   44.8  93%   8e-04 92.86  503        CAM0947378.1     
12S globulin precursor, partial [Avena sativa]                    1          1          Avena sativa    oats            4498       44.8   44.8  93%   8e-04 92.86  313        AAA32719.1       
hypothetical protein QYE76_018076 [Lolium multiflorum]            1          1          Lolium multi... Italian ryeg... 4521       43.5   43.5  100%  0.002 86.67  156        KAK1603375.1     
unnamed protein product [Alopecurus aequalis]                     1          1          Alopecurus a... monocots        114194     42.6   42.6  93%   0.004 85.71  517        CAM0871388.1     
unnamed protein product [Alopecurus aequalis]                     2          1          Alopecurus a... monocots        114194     41.4   41.4  93%   0.013 85.71  515        CAM0908592.1     
11S globulin seed storage protein Jug r 4-like [Alnus glutinosa]  1          1          Alnus glutinosa eudicots        3517       40.5   40.5  93%   0.025 78.57  521        XP_062147876.1   
11S globulin seed storage protein Jug r 4-like [Alnus glutinosa]  2          1          Alnus glutinosa eudicots        3517       40.5   40.5  93%   0.025 78.57  518        XP_062147877.1   
hypothetical protein GUJ93_ZPchr0001g31963 [Zizania palustris]    1          1          Zizania palu... monocots        103762     40.1   80.2  87%   0.036 92.31  539        KAG8055326.1     
glutelin precursor [Zizania latifolia]                            2          1          Zizania lati... monocots        58934      40.1   40.1  87%   0.036 92.31  509        ABG47461.1       
glutelin precursor [Zizania latifolia]                            1          1          Zizania lati... monocots        58934      40.1   40.1  87%   0.036 92.31  500        ABG47337.1       
glutelin type-A 1 precursor [Oryza sativa Japonica Group]         21         5          Oryza           monocots        4527       40.1   40.1  87%   0.036 92.31  499        NP_001393226.1   
hypothetical protein GUJ93_ZPchr0001g30653 [Zizania palustris]    1          1          Zizania palu... monocots        103762     40.1   40.1  87%   0.036 92.31  482        KAG8055320.1     
hypothetical protein ABZP36_013176 [Zizania latifolia]            1          1          Zizania lati... monocots        58934      40.1   40.1  87%   0.036 92.31  407        KAL5202224.1     
hypothetical protein GUJ93_ZPchr0001g30578 [Zizania palustris]    1          1          Zizania palu... monocots        103762     40.1   40.1  87%   0.036 92.31  398        KAG8055332.1     
unnamed protein product [Alopecurus aequalis]                     1          1          Alopecurus a... monocots        114194     40.1   40.1  100%  0.036 80.00  366        CAM0958764.1     
glutelin, partial [Oryza sativa Japonica Group]                   1          1          Oryza sativa... Japanese rice   39947      40.1   40.1  87%   0.036 92.31  226        CAA29507.1       
hypothetical protein GUJ93_ZPchr0001g32955 [Zizania palustris]    3          1          Zizania palu... monocots        103762     40.1   40.1  87%   0.036 92.31  186        KAG8055324.1     
glutelin type-A 2-like [Oryza glaberrima]                         1          1          Oryza glaber... African rice    4538       40.1   40.1  87%   0.036 92.31  185        XP_052169183.1   
12S seed storage protein CRA1 [Forsythia ovata]                   1          1          Forsythia ovata Korean forsy... 205694     39.2   39.2  93%   0.071 85.71  526        KAL2535785.1     
12S seed storage protein CRA1 [Abeliophyllum distichum]           3          2          Forsythieae     eudicots        426104     39.2   39.2  93%   0.071 85.71  431        KAL2510859.1     
hypothetical protein Lal_00037563 [Lupinus albus]                 1          1          Lupinus albus   white lupine    3870       38.8   38.8  93%   0.10  85.71  568        KAF1860226.1     
11S globulin seed storage protein 2 [Morella rubra]               1          1          Morella rubra   eudicots        262757     38.8   38.8  100%  0.10  73.33  481        KAB1200937.1     
putative 11-S seed storage protein, plant [Lupinus albus]         1          1          Lupinus albus   white lupine    3870       38.8   38.8  93%   0.10  85.71  478        KAE9589905.1     
11-S seed storage protein [Macleaya cordata]                      1          1          Macleaya cor... flowering pl... 56857      38.8   38.8  93%   0.10  78.57  475        OVA02411.1       
hypothetical protein HHK36_026897 [Tetracentron sinense]          1          1          Tetracentron... flowering pl... 13715      38.4   38.4  100%  0.14  80.00  843        KAF8388231.1     
hypothetical protein [Papaver nudicaule]                          4          2          Papaver         flowering pl... 3468       38.4   38.4  100%  0.14  80.00  476        MCL7040922.1     
hypothetical protein [Papaver nudicaule]                          5          2          Papaver         flowering pl... 3468       38.4   38.4  100%  0.14  80.00  358        MCL7023397.1     
translocation/assembly module TamB domain-containing protein...   3          3          Bartonella      a-proteobact... 773        38.0   38.0  80%   0.20  91.67  1550       WP_249674134.1   
Legumin A [Morella rubra]                                         1          1          Morella rubra   eudicots        262757     38.0   38.0  93%   0.20  78.57  524        KAB1200939.1     
PREDICTED: legumin A-like [Fragaria vesca subsp. vesca]           3          2          Fragaria        eudicots        3746       38.0   38.0  93%   0.20  71.43  496        XP_004289943.1   
unnamed protein product [Calluna vulgaris]                        3          1          Calluna vulg... heather flower  13385      38.0   38.0  100%  0.20  73.33  495        CAM5808833.1     
11S globulin seed storage protein 2-like [Cornus florida]         1          1          Cornus florida  flowering do... 4283       38.0   38.0  100%  0.20  80.00  461        XP_059626019.1   
hypothetical protein F0562_021137 [Nyssa sinensis]                1          1          Nyssa sinensis  eudicots        561372     38.0   38.0  100%  0.20  80.00  427        KAA8543368.1     
hypothetical protein ACLB2K_015934 [Fragaria x ananassa]          1          1          Fragaria x a... strawberry      3747       38.0   38.0  93%   0.20  71.43  167        KAL6210702.1     
DUF4214 domain-containing protein [Anabaena sp. 49633_E8]         1          1          Anabaena sp.... cyanobacteria   2904987    37.5   37.5  80%   0.28  91.67  1119       MCE2699150.1     
hypothetical protein OsI_12139 [Oryza sativa Indica Group]        1          1          Oryza sativa... long-grained... 39946      37.5   37.5  87%   0.28  84.62  674        EEC75527.1       
hypothetical protein OsJ_11349 [Oryza sativa Japonica Group]      1          1          Oryza sativa... Japanese rice   39947      37.5   37.5  87%   0.28  84.62  569        EEE59300.1       
glutelin type-A 3 precursor [Oryza sativa Japonica Group]         7          4          Oryza           monocots        4527       37.5   37.5  87%   0.28  84.62  496        NP_001389107.1   
glutelin type-A 3 [Oryza brachyantha]                             1          1          Oryza brachy... malo sina       4533       37.5   37.5  87%   0.28  84.62  491        XP_006654150.1   
glutelin, partial [Oryza sativa Japonica Group]                   2          1          Oryza sativa... Japanese rice   39947      37.5   37.5  87%   0.29  84.62  445        AAA50314.2       
hypothetical protein DAI22_01g334200 [Oryza sativa Japonica...    1          1          Oryza sativa... Japanese rice   39947      37.5   37.5  87%   0.29  84.62  345        KAF2952406.1     
hypothetical protein SAY87_021692 [Trapa incisa]                  1          1          Trapa incisa    eudicots        236973     37.1   37.1  93%   0.40  71.43  561        KAK4752894.1     
11S globulin seed storage 2-like [Olea europaea subsp. europaea]  2          2          Oleeae          eudicots        426106     37.1   37.1  100%  0.40  73.33  452        CAA3011205.1     
hypothetical protein Vadar_025143 [Vaccinium darrowii]            1          1          Vaccinium da... eudicots        229202     36.7   36.7  100%  0.57  73.33  831        KAH7864052.1     
unnamed protein product [Eruca vesicaria subsp. sativa]           1          1          Eruca vesica... eudicots        29727      36.7   36.7  87%   0.57  76.92  493        CAH8336799.1     
hypothetical protein Vadar_013237 [Vaccinium darrowii]            1          1          Vaccinium da... eudicots        229202     36.7   36.7  100%  0.57  73.33  484        KAH7863094.1     
hypothetical protein Pfo_006439 [Paulownia fortunei]              1          1          Paulownia fo... eudicots        586722     36.7   36.7  100%  0.57  73.33  455        KAI3449774.1     
12S seed storage globulin 1-like [Lolium rigidum]                 4          3          Lolium          monocots        4520       36.3   36.3  93%   0.81  78.57  494        XP_047068708.1   
legumin B-like [Dorcoceras hygrometricum]                         1          1          Dorcoceras h... eudicots        472368     36.3   36.3  100%  0.81  73.33  466        KZV32997.1       
hypothetical protein OSB04_023234 [Centaurea solstitialis]        1          1          Centaurea so... eudicots        347529     36.3   36.3  93%   0.81  71.43  462        KAJ9543527.1     
MULTISPECIES: translocation/assembly module TamB...               1          1          unclassified... a-proteobact... 2645622    35.8   35.8  80%   1.1   83.33  1548       WP_078719432.1   
PREDICTED: 11S globulin subunit beta-like [Nelumbo nucifera]      1          1          Nelumbo nuci... sacred lotus    4432       35.8   35.8  87%   1.1   76.92  559        XP_019053983.1   
hypothetical protein FH972_002428 [Carpinus fangiana]             6          2          Betulaceae      birch family    3514       35.8   35.8  93%   1.1   71.43  515        KAE7997827.1     
11S globulin [Carya illinoinensis]                                3          1          Carya illino... pecan           32201      35.8   35.8  93%   1.1   71.43  514        XP_042973688.1   
RecName: Full=11S globulin; AltName: Full=11S legumin; AltName... 4          3          Juglans         walnuts         16718      35.8   35.8  93%   1.1   78.57  510        A0A1L6K371.1     
prunin 1 Pru du 6-like [Argentina anserina]                       1          1          Argentina an... silverweed c... 57926      35.8   35.8  93%   1.1   71.43  510        XP_050366076.1   
11S globulin seed storage protein Jug r 4-like [Corylus avellana] 1          1          Corylus avel... European haz... 13451      35.8   35.8  93%   1.1   71.43  507        XP_059431780.1   
prunin 1 Pru du 6.0101-like [Argentina anserina]                  1          1          Argentina an... silverweed c... 57926      35.8   35.8  93%   1.1   71.43  506        XP_050374306.1   
11S globulin seed storage protein G3-like [Cynara cardunculus...  3          1          Cynara cardu... eudicots        59895      35.8   35.8  93%   1.1   71.43  506        XP_024973624.1   
11S globulin seed storage protein 1 precursor [Carya...           8          4          Juglandaceae    walnut family   16714      35.8   35.8  93%   1.1   78.57  505        NP_001393389.1   
hypothetical protein FH972_002429 [Carpinus fangiana]             1          1          Carpinus fan... eudicots        176857     35.8   35.8  93%   1.1   71.43  499        KAE7997828.1     
CRUCIFERINA [Hibiscus trionum]                                    2          1          Hibiscus tri... eudicots        183268     35.8   35.8  93%   1.1   71.43  490        GMI73985.1       
hypothetical protein FH972_002430 [Carpinus fangiana]             1          1          Carpinus fan... eudicots        176857     35.8   35.8  93%   1.1   71.43  485        KAE7997829.1     
12S seed storage globulin 2-like [Brachypodium distachyon]        1          1          Brachypodium... stiff brome     15368      35.8   35.8  87%   1.1   84.62  470        XP_024315503.1   
TPA_asm: hypothetical protein HUJ06_025198 [Nelumbo nucifera]     1          1          Nelumbo nuci... sacred lotus    4432       35.8   35.8  87%   1.1   76.92  470        DAD23735.1       
hypothetical protein RJ639_009619 [Escallonia herrerae]           4          2          Escallonia      eudicots        23075      35.8   35.8  100%  1.1   73.33  464        KAK3014689.1     
hypothetical protein CMV_026113, partial [Castanea mollissima]    1          1          Castanea mol... Chinese ches... 60419      35.8   35.8  93%   1.1   78.57  424        KAF3947806.1     
hypothetical protein BRADI_2g37860v3 [Brachypodium distachyon]    1          1          Brachypodium... stiff brome     15368      35.8   35.8  87%   1.1   84.62  404        KQK07831.1       
PREDICTED: 13S globulin basic chain-like [Nelumbo nucifera]       1          1          Nelumbo nuci... sacred lotus    4432       35.8   35.8  87%   1.1   76.92  328        XP_010253027.1   
T9SS type A sorting domain-containing protein...                  1          1          Phaeodactyli... CFB group ba... 1940289    35.8   35.8  87%   1.1   84.62  301        NRA50881.1       
hypothetical protein CMV_030797, partial [Castanea mollissima]    1          1          Castanea mol... Chinese ches... 60419      35.8   35.8  93%   1.1   78.57  255        KAF3942558.1     
PREDICTED: 11S globulin seed storage protein G3-like, partial...  1          1          Nelumbo nuci... sacred lotus    4432       35.8   35.8  87%   1.1   76.92  214        XP_019052200.1   
hypothetical protein OSB04_023237 [Centaurea solstitialis]        1          1          Centaurea so... eudicots        347529     35.4   64.9  93%   1.6   71.43  931        KAJ9543530.1     
hypothetical protein SAY86_014648 [Trapa natans]                  5          2          Trapa           eudicots        22665      35.4   35.4  80%   1.6   83.33  546        KAK4766897.1     
hypothetical protein OSB04_023235 [Centaurea solstitialis]        1          1          Centaurea so... eudicots        347529     35.4   35.4  93%   1.6   71.43  483        KAJ9543528.1     
hypothetical protein LXL04_036872 [Taraxacum kok-saghyz]          1          1          Taraxacum ko... eudicots        333970     35.4   35.4  87%   1.6   76.92  472        KAL4558671.1     
hypothetical protein L6452_43094 [Arctium lappa]                  5          1          Arctium lappa   great burdock   4217       35.4   35.4  93%   1.6   71.43  468        KAI3668022.1     
PREDICTED: 12S seed storage protein CRD [Camelina sativa]         4          2          Camelineae      eudicots        980083     35.4   35.4  93%   1.6   64.29  456        XP_010475020.1   
RmlC-like cupins superfamily protein [Arabidopsis thaliana]       9          7          Arabidopsis     eudicots        3701       35.4   35.4  93%   1.6   64.29  451        NP_171885.1      
12S seed storage protein CRD [Eutrema salsugineum]                1          1          Eutrema sals... saltwater cress 72664      35.4   35.4  93%   1.6   64.29  441        XP_006418192.1   
hypothetical protein LUZ60_006512 [Juncus effusus]                1          1          Juncus effusus  common rush     13579      35.4   35.4  87%   1.6   76.92  232        KAJ3673138.1     
hypothetical protein ACLB2K_019708 [Fragaria x ananassa]          1          1          Fragaria x a... strawberry      3747       35.0   65.3  93%   2.3   64.29  1005       KAL6208763.1     
11S globulin-like isoform X1 [Punica granatum]                    1          1          Punica granatum pomegranate     22663      35.0   35.0  93%   2.3   64.29  592        XP_031377793.1   
11S globulin seed storage protein Jug r 4-like [Syzygium oleosum] 1          1          Syzygium ole... eudicots        219896     35.0   35.0  93%   2.3   64.29  537        XP_030441422.1   
hypothetical protein V6N13_004377 [Hibiscus sabdariffa]           7          2          Hibiscus        rosemallows     47605      35.0   35.0  93%   2.3   71.43  504        KAK8635651.1     
hypothetical protein RHGRI_002831 [Rhododendron griersonianum]    4          3          Ericaceae       heath family    4345       35.0   35.0  93%   2.3   71.43  496        KAG5567413.1     
LOW QUALITY PROTEIN: Cupin_1 domain-containing protein...         1          1          Cephalotus f... eudicots        3775       35.0   35.0  93%   2.3   71.43  483        GAV86373.1       
glutelin [Elaeis guineensis]                                      1          1          Elaeis guine... African oil ... 51953      35.0   35.0  87%   2.3   76.92  471        AAF69015.1       
cocosin 1-like [Phoenix dactylifera]                              3          3          Arecaceae       monocots        4710       35.0   35.0  87%   2.3   76.92  470        XP_008805230.2   
11S globulin seed storage protein Ana o 2.0101 [Daucus carota...  1          1          Daucus carot... carrot          79200      35.0   35.0  100%  2.3   66.67  468        XP_017251892.1   
legumin A-like [Cynara cardunculus var. scolymus]                 1          1          Cynara cardu... eudicots        59895      35.0   35.0  87%   2.3   76.92  462        XP_024981846.1   


Alignments:

>12s globulin [Avena sativa]
Sequence ID: CAA54153.1 Length: 515
Range 1: 394 to 408

Score:51.5 bits(114), Expect:3e-06, 
Method:, 
Identities:15/15(100%), Positives:15/15(100%), Gaps:0/15(0%)

Query  1    VQVVNNNGQTVFNDR  15
            VQVVNNNGQTVFNDR
Sbjct  394  VQVVNNNGQTVFNDR  408


>12s globulin [Avena sativa]
Sequence ID: CAA54152.1 Length: 472
Range 1: 351 to 365

Score:51.5 bits(114), Expect:3e-06, 
Method:, 
Identities:15/15(100%), Positives:15/15(100%), Gaps:0/15(0%)

Query  1    VQVVNNNGQTVFNDR  15
            VQVVNNNGQTVFNDR
Sbjct  351  VQVVNNNGQTVFNDR  365


>12S seed storage globulin 1-like [Lolium perenne]
Sequence ID: XP_051208635.1 Length: 751
Range 1: 633 to 647

Score:48.1 bits(106), Expect:5e-05, 
Method:, 
Identities:14/15(93%), Positives:14/15(93%), Gaps:0/15(0%)

Query  1    VQVVNNNGQTVFNDR  15
            VQVVNN GQTVFNDR
Sbjct  633  VQVVNNHGQTVFNDR  647


>11S globulin [Avena sativa]
Sequence ID: CAA52764.1 Length: 527
Range 1: 406 to 419

Score:48.1 bits(106), Expect:5e-05, 
Method:, 
Identities:14/14(100%), Positives:14/14(100%), Gaps:0/14(0%)

Query  1    VQVVNNNGQTVFND  14
            VQVVNNNGQTVFND
Sbjct  406  VQVVNNNGQTVFND  419


>unnamed protein product [Alopecurus aequalis]
Sequence ID: CAM0958780.1 Length: 497
Range 1: 376 to 390

Score:48.1 bits(106), Expect:5e-05, 
Method:, 
Identities:14/15(93%), Positives:14/15(93%), Gaps:0/15(0%)

Query  1    VQVVNNNGQTVFNDR  15
            VQVVNN GQTVFNDR
Sbjct  376  VQVVNNHGQTVFNDR  390


>12S seed storage globulin 1-like [Lolium rigidum]
Sequence ID: XP_047057849.1 Length: 473
Range 1: 355 to 369

Score:48.1 bits(106), Expect:5e-05, 
Method:, 
Identities:14/15(93%), Positives:14/15(93%), Gaps:0/15(0%)

Query  1    VQVVNNNGQTVFNDR  15
            VQVVNN GQTVFNDR
Sbjct  355  VQVVNNHGQTVFNDR  369


>unnamed protein product [Alopecurus aequalis]
Sequence ID: CAM0908591.1 Length: 420
Range 1: 301 to 314

Score:48.1 bits(106), Expect:5e-05, 
Method:, 
Identities:14/14(100%), Positives:14/14(100%), Gaps:0/14(0%)

Query  1    VQVVNNNGQTVFND  14
            VQVVNNNGQTVFND
Sbjct  301  VQVVNNNGQTVFND  314


>unnamed protein product [Alopecurus aequalis]
Sequence ID: CAM0958767.1 Length: 470
Range 1: 349 to 363

Score:46.9 bits(103), Expect:1e-04, 
Method:, 
Identities:14/15(93%), Positives:14/15(93%), Gaps:0/15(0%)

Query  1    VQVVNNNGQTVFNDR  15
            VQVVNN GQTVFNDR
Sbjct  349  VQVVNNQGQTVFNDR  363


>RecName: Full=12S seed storage globulin 1; Contains: RecName: Full=12S seed storage globulin 1 acidic chain; Contains: RecName: Full=12S seed storage globulin 1 basic chain; Flags: Precursor [Avena sativa]
Sequence ID: P12615.1 Length: 518
Range 1: 398 to 411

Score:44.8 bits(98), Expect:8e-04, 
Method:, 
Identities:13/14(93%), Positives:13/14(92%), Gaps:0/14(0%)

Query  1    VQVVNNNGQTVFND  14
            VQVVNN GQTVFND
Sbjct  398  VQVVNNHGQTVFND  411


>unnamed protein product [Alopecurus aequalis]
Sequence ID: CAM0947378.1 Length: 503
Range 1: 394 to 407

Score:44.8 bits(98), Expect:8e-04, 
Method:, 
Identities:13/14(93%), Positives:13/14(92%), Gaps:0/14(0%)

Query  1    VQVVNNNGQTVFND  14
            VQVVNN GQTVFND
Sbjct  394  VQVVNNHGQTVFND  407


>12S globulin precursor, partial [Avena sativa]
Sequence ID: AAA32719.1 Length: 313
Range 1: 192 to 205

Score:44.8 bits(98), Expect:8e-04, 
Method:, 
Identities:13/14(93%), Positives:13/14(92%), Gaps:0/14(0%)

Query  1    VQVVNNNGQTVFND  14
            VQVVNN GQTVFND
Sbjct  192  VQVVNNHGQTVFND  205


>hypothetical protein QYE76_018076 [Lolium multiflorum]
Sequence ID: KAK1603375.1 Length: 156
Range 1: 35 to 49

Score:43.5 bits(95), Expect:0.002, 
Method:, 
Identities:13/15(87%), Positives:13/15(86%), Gaps:0/15(0%)

Query  1   VQVVNNNGQTVFNDR  15
           VQVVN  GQTVFNDR
Sbjct  35  VQVVNSQGQTVFNDR  49


>unnamed protein product [Alopecurus aequalis]
Sequence ID: CAM0871388.1 Length: 517
Range 1: 396 to 409

Score:42.6 bits(93), Expect:0.004, 
Method:, 
Identities:12/14(86%), Positives:13/14(92%), Gaps:0/14(0%)

Query  1    VQVVNNNGQTVFND  14
            VQVVNN GQT+FND
Sbjct  396  VQVVNNHGQTIFND  409


>unnamed protein product [Alopecurus aequalis]
Sequence ID: CAM0908592.1 Length: 515
Range 1: 396 to 409

Score:41.4 bits(90), Expect:0.013, 
Method:, 
Identities:12/14(86%), Positives:13/14(92%), Gaps:0/14(0%)

Query  1    VQVVNNNGQTVFND  14
            VQ+VNN GQTVFND
Sbjct  396  VQIVNNQGQTVFND  409


>11S globulin seed storage protein Jug r 4-like [Alnus glutinosa]
Sequence ID: XP_062147876.1 Length: 521
Range 1: 401 to 414

Score:40.5 bits(88), Expect:0.025, 
Method:, 
Identities:11/14(79%), Positives:14/14(100%), Gaps:0/14(0%)

Query  1    VQVVNNNGQTVFND  14
            VQVV++NGQTVF+D
Sbjct  401  VQVVDDNGQTVFDD  414


>11S globulin seed storage protein Jug r 4-like [Alnus glutinosa]
Sequence ID: XP_062147877.1 Length: 518
Range 1: 398 to 411

Score:40.5 bits(88), Expect:0.025, 
Method:, 
Identities:11/14(79%), Positives:14/14(100%), Gaps:0/14(0%)

Query  1    VQVVNNNGQTVFND  14
            VQVV++NGQTVF+D
Sbjct  398  VQVVDDNGQTVFDD  411


>hypothetical protein GUJ93_ZPchr0001g31963 [Zizania palustris]
Sequence ID: KAG8055326.1 Length: 539
Range 1: 73 to 85

Score:40.1 bits(87), Expect:0.036, 
Method:, 
Identities:12/13(92%), Positives:12/13(92%), Gaps:0/13(0%)

Query  1   VQVVNNNGQTVFN  13
           VQVVNNNG TVFN
Sbjct  73  VQVVNNNGKTVFN  85


Range 2: 426 to 438

Score:40.1 bits(87), Expect:0.036, 
Method:, 
Identities:12/13(92%), Positives:12/13(92%), Gaps:0/13(0%)

Query  1    VQVVNNNGQTVFN  13
            VQVVNNNG TVFN
Sbjct  426  VQVVNNNGKTVFN  438


>glutelin precursor [Zizania latifolia]
Sequence ID: ABG47461.1 Length: 509
Range 1: 396 to 408

Score:40.1 bits(87), Expect:0.036, 
Method:, 
Identities:12/13(92%), Positives:12/13(92%), Gaps:0/13(0%)

Query  1    VQVVNNNGQTVFN  13
            VQVVNNNG TVFN
Sbjct  396  VQVVNNNGKTVFN  408


>glutelin precursor [Zizania latifolia]
Sequence ID: ABG47337.1 Length: 500
Range 1: 388 to 400

Score:40.1 bits(87), Expect:0.036, 
Method:, 
Identities:12/13(92%), Positives:12/13(92%), Gaps:0/13(0%)

Query  1    VQVVNNNGQTVFN  13
            VQVVNNNG TVFN
Sbjct  388  VQVVNNNGKTVFN  400


>glutelin type-A 1 precursor [Oryza sativa Japonica Group]
Sequence ID: NP_001393226.1 Length: 499
Range 1: 387 to 399

Score:40.1 bits(87), Expect:0.036, 
Method:, 
Identities:12/13(92%), Positives:12/13(92%), Gaps:0/13(0%)

Query  1    VQVVNNNGQTVFN  13
            VQVVNNNG TVFN
Sbjct  387  VQVVNNNGKTVFN  399


>hypothetical protein GUJ93_ZPchr0001g30653 [Zizania palustris]
Sequence ID: KAG8055320.1 Length: 482
Range 1: 325 to 337

Score:40.1 bits(87), Expect:0.036, 
Method:, 
Identities:12/13(92%), Positives:12/13(92%), Gaps:0/13(0%)

Query  1    VQVVNNNGQTVFN  13
            VQVVNNNG TVFN
Sbjct  325  VQVVNNNGKTVFN  337


>hypothetical protein ABZP36_013176 [Zizania latifolia]
Sequence ID: KAL5202224.1 Length: 407
Range 1: 294 to 306

Score:40.1 bits(87), Expect:0.036, 
Method:, 
Identities:12/13(92%), Positives:12/13(92%), Gaps:0/13(0%)

Query  1    VQVVNNNGQTVFN  13
            VQVVNNNG TVFN
Sbjct  294  VQVVNNNGKTVFN  306


>hypothetical protein GUJ93_ZPchr0001g30578 [Zizania palustris]
Sequence ID: KAG8055332.1 Length: 398
Range 1: 285 to 297

Score:40.1 bits(87), Expect:0.036, 
Method:, 
Identities:12/13(92%), Positives:12/13(92%), Gaps:0/13(0%)

Query  1    VQVVNNNGQTVFN  13
            VQVVNNNG TVFN
Sbjct  285  VQVVNNNGKTVFN  297


>unnamed protein product [Alopecurus aequalis]
Sequence ID: CAM0958764.1 Length: 366
Range 1: 250 to 264

Score:40.1 bits(87), Expect:0.036, 
Method:, 
Identities:12/15(80%), Positives:13/15(86%), Gaps:0/15(0%)

Query  1    VQVVNNNGQTVFNDR  15
            VQVVNN G T+FNDR
Sbjct  250  VQVVNNQGKTIFNDR  264


>glutelin, partial [Oryza sativa Japonica Group]
Sequence ID: CAA29507.1 Length: 226
Range 1: 114 to 126

Score:40.1 bits(87), Expect:0.036, 
Method:, 
Identities:12/13(92%), Positives:12/13(92%), Gaps:0/13(0%)

Query  1    VQVVNNNGQTVFN  13
            VQVVNNNG TVFN
Sbjct  114  VQVVNNNGKTVFN  126


>hypothetical protein GUJ93_ZPchr0001g32955 [Zizania palustris]
Sequence ID: KAG8055324.1 Length: 186
Range 1: 73 to 85

Score:40.1 bits(87), Expect:0.036, 
Method:, 
Identities:12/13(92%), Positives:12/13(92%), Gaps:0/13(0%)

Query  1   VQVVNNNGQTVFN  13
           VQVVNNNG TVFN
Sbjct  73  VQVVNNNGKTVFN  85


>glutelin type-A 2-like [Oryza glaberrima]
Sequence ID: XP_052169183.1 Length: 185
Range 1: 73 to 85

Score:40.1 bits(87), Expect:0.036, 
Method:, 
Identities:12/13(92%), Positives:12/13(92%), Gaps:0/13(0%)

Query  1   VQVVNNNGQTVFN  13
           VQVVNNNG TVFN
Sbjct  73  VQVVNNNGKTVFN  85


>12S seed storage protein CRA1 [Forsythia ovata]
Sequence ID: KAL2535785.1 Length: 526
Range 1: 425 to 438

Score:39.2 bits(85), Expect:0.071, 
Method:, 
Identities:12/14(86%), Positives:12/14(85%), Gaps:0/14(0%)

Query  1    VQVVNNNGQTVFND  14
            VQVVNNNGQT  ND
Sbjct  425  VQVVNNNGQTMMND  438


>12S seed storage protein CRA1 [Abeliophyllum distichum]
Sequence ID: KAL2510859.1 Length: 431
Range 1: 330 to 343

Score:39.2 bits(85), Expect:0.071, 
Method:, 
Identities:12/14(86%), Positives:12/14(85%), Gaps:0/14(0%)

Query  1    VQVVNNNGQTVFND  14
            VQVVNNNGQT  ND
Sbjct  330  VQVVNNNGQTMMND  343


>hypothetical protein Lal_00037563 [Lupinus albus]
Sequence ID: KAF1860226.1 Length: 568
Range 1: 462 to 475

Score:38.8 bits(84), Expect:0.10, 
Method:, 
Identities:12/14(86%), Positives:12/14(85%), Gaps:0/14(0%)

Query  1    VQVVNNNGQTVFND  14
            VQVVNN G TVFND
Sbjct  462  VQVVNNQGNTVFND  475


>11S globulin seed storage protein 2 [Morella rubra]
Sequence ID: KAB1200937.1 Length: 481
Range 1: 378 to 392

Score:38.8 bits(84), Expect:0.10, 
Method:, 
Identities:11/15(73%), Positives:13/15(86%), Gaps:0/15(0%)

Query  1    VQVVNNNGQTVFNDR  15
            VQ+V+N G TVFNDR
Sbjct  378  VQIVDNHGNTVFNDR  392


>putative 11-S seed storage protein, plant [Lupinus albus]
Sequence ID: KAE9589905.1 Length: 478
Range 1: 372 to 385

Score:38.8 bits(84), Expect:0.10, 
Method:, 
Identities:12/14(86%), Positives:12/14(85%), Gaps:0/14(0%)

Query  1    VQVVNNNGQTVFND  14
            VQVVNN G TVFND
Sbjct  372  VQVVNNQGNTVFND  385


>11-S seed storage protein [Macleaya cordata]
Sequence ID: OVA02411.1 Length: 475
Range 1: 374 to 387

Score:38.8 bits(84), Expect:0.10, 
Method:, 
Identities:11/14(79%), Positives:13/14(92%), Gaps:0/14(0%)

Query  2    QVVNNNGQTVFNDR  15
            QVV+NNG TVF+DR
Sbjct  374  QVVDNNGKTVFDDR  387


>hypothetical protein HHK36_026897 [Tetracentron sinense]
Sequence ID: KAF8388231.1 Length: 843
Range 1: 361 to 375

Score:38.4 bits(83), Expect:0.14, 
Method:, 
Identities:12/15(80%), Positives:12/15(80%), Gaps:0/15(0%)

Query  1    VQVVNNNGQTVFNDR  15
            VQVV  NGQTV NDR
Sbjct  361  VQVVGHNGQTVLNDR  375


>hypothetical protein [Papaver nudicaule]
Sequence ID: MCL7040922.1 Length: 476
Range 1: 374 to 388

Score:38.4 bits(83), Expect:0.14, 
Method:, 
Identities:12/15(80%), Positives:12/15(80%), Gaps:0/15(0%)

Query  1    VQVVNNNGQTVFNDR  15
            VQVV  NGQTV NDR
Sbjct  374  VQVVGSNGQTVLNDR  388


>hypothetical protein [Papaver nudicaule]
Sequence ID: MCL7023397.1 Length: 358
Range 1: 256 to 270

Score:38.4 bits(83), Expect:0.14, 
Method:, 
Identities:12/15(80%), Positives:12/15(80%), Gaps:0/15(0%)

Query  1    VQVVNNNGQTVFNDR  15
            VQVV  NGQTV NDR
Sbjct  256  VQVVGSNGQTVLNDR  270


>translocation/assembly module TamB domain-containing protein [Bartonella bilalgolemii]
Sequence ID: WP_249674134.1 Length: 1550
Range 1: 821 to 832

Score:38.0 bits(82), Expect:0.20, 
Method:, 
Identities:11/12(92%), Positives:11/12(91%), Gaps:0/12(0%)

Query  2    QVVNNNGQTVFN  13
            Q VNNNGQTVFN
Sbjct  821  QAVNNNGQTVFN  832


>Legumin A [Morella rubra]
Sequence ID: KAB1200939.1 Length: 524
Range 1: 403 to 416

Score:38.0 bits(82), Expect:0.20, 
Method:, 
Identities:11/14(79%), Positives:13/14(92%), Gaps:0/14(0%)

Query  1    VQVVNNNGQTVFND  14
            VQVV+N GQTVF+D
Sbjct  403  VQVVDNYGQTVFDD  416


>PREDICTED: legumin A-like [Fragaria vesca subsp. vesca]
Sequence ID: XP_004289943.1 Length: 496
Range 1: 396 to 409

Score:38.0 bits(82), Expect:0.20, 
Method:, 
Identities:10/14(71%), Positives:14/14(100%), Gaps:0/14(0%)

Query  1    VQVVNNNGQTVFND  14
            VQVVN+NG+T+F+D
Sbjct  396  VQVVNDNGETIFDD  409


>unnamed protein product [Calluna vulgaris]
Sequence ID: CAM5808833.1 Length: 495
Range 1: 388 to 402

Score:38.0 bits(82), Expect:0.20, 
Method:, 
Identities:11/15(73%), Positives:13/15(86%), Gaps:0/15(0%)

Query  1    VQVVNNNGQTVFNDR  15
            VQ+V+N GQ VFNDR
Sbjct  388  VQIVDNRGQSVFNDR  402


>11S globulin seed storage protein 2-like [Cornus florida]
Sequence ID: XP_059626019.1 Length: 461
Range 1: 362 to 376

Score:38.0 bits(82), Expect:0.20, 
Method:, 
Identities:12/15(80%), Positives:12/15(80%), Gaps:0/15(0%)

Query  1    VQVVNNNGQTVFNDR  15
            VQVV  NGQTV NDR
Sbjct  362  VQVVGSNGQTVMNDR  376


>hypothetical protein F0562_021137 [Nyssa sinensis]
Sequence ID: KAA8543368.1 Length: 427
Range 1: 357 to 371

Score:38.0 bits(82), Expect:0.20, 
Method:, 
Identities:12/15(80%), Positives:12/15(80%), Gaps:0/15(0%)

Query  1    VQVVNNNGQTVFNDR  15
            VQVV  NGQTV NDR
Sbjct  357  VQVVGSNGQTVMNDR  371


>hypothetical protein ACLB2K_015934 [Fragaria x ananassa]
Sequence ID: KAL6210702.1 Length: 167
Range 1: 67 to 80

Score:38.0 bits(82), Expect:0.20, 
Method:, 
Identities:10/14(71%), Positives:14/14(100%), Gaps:0/14(0%)

Query  1   VQVVNNNGQTVFND  14
           VQVVN+NG+T+F+D
Sbjct  67  VQVVNDNGETIFDD  80


>DUF4214 domain-containing protein [Anabaena sp. 49633_E8]
Sequence ID: MCE2699150.1 Length: 1119
Range 1: 904 to 915

Score:37.5 bits(81), Expect:0.28, 
Method:, 
Identities:11/12(92%), Positives:11/12(91%), Gaps:0/12(0%)

Query  4    VNNNGQTVFNDR  15
            VNNNG TVFNDR
Sbjct  904  VNNNGNTVFNDR  915


>hypothetical protein OsI_12139 [Oryza sativa Indica Group]
Sequence ID: EEC75527.1 Length: 674
Range 1: 386 to 398

Score:37.5 bits(81), Expect:0.28, 
Method:, 
Identities:11/13(85%), Positives:12/13(92%), Gaps:0/13(0%)

Query  1    VQVVNNNGQTVFN  13
            VQVVNNNG TVF+
Sbjct  386  VQVVNNNGKTVFD  398


>hypothetical protein OsJ_11349 [Oryza sativa Japonica Group]
Sequence ID: EEE59300.1 Length: 569
Range 1: 386 to 398

Score:37.5 bits(81), Expect:0.28, 
Method:, 
Identities:11/13(85%), Positives:12/13(92%), Gaps:0/13(0%)

Query  1    VQVVNNNGQTVFN  13
            VQVVNNNG TVF+
Sbjct  386  VQVVNNNGKTVFD  398


>glutelin type-A 3 precursor [Oryza sativa Japonica Group]
Sequence ID: NP_001389107.1 Length: 496
Range 1: 386 to 398

Score:37.5 bits(81), Expect:0.28, 
Method:, 
Identities:11/13(85%), Positives:12/13(92%), Gaps:0/13(0%)

Query  1    VQVVNNNGQTVFN  13
            VQVVNNNG TVF+
Sbjct  386  VQVVNNNGKTVFD  398


>glutelin type-A 3 [Oryza brachyantha]
Sequence ID: XP_006654150.1 Length: 491
Range 1: 381 to 393

Score:37.5 bits(81), Expect:0.28, 
Method:, 
Identities:11/13(85%), Positives:12/13(92%), Gaps:0/13(0%)

Query  1    VQVVNNNGQTVFN  13
            VQVVNNNG TVF+
Sbjct  381  VQVVNNNGKTVFD  393


>glutelin, partial [Oryza sativa Japonica Group]
Sequence ID: AAA50314.2 Length: 445
Range 1: 386 to 398

Score:37.5 bits(81), Expect:0.29, 
Method:, 
Identities:11/13(85%), Positives:12/13(92%), Gaps:0/13(0%)

Query  1    VQVVNNNGQTVFN  13
            VQVVNNNG TVF+
Sbjct  386  VQVVNNNGKTVFD  398


>hypothetical protein DAI22_01g334200 [Oryza sativa Japonica Group]
Sequence ID: KAF2952406.1 Length: 345
Range 1: 234 to 246

Score:37.5 bits(81), Expect:0.29, 
Method:, 
Identities:11/13(85%), Positives:12/13(92%), Gaps:0/13(0%)

Query  1    VQVVNNNGQTVFN  13
            VQVVNNNG TVF+
Sbjct  234  VQVVNNNGKTVFD  246


>hypothetical protein SAY87_021692 [Trapa incisa]
Sequence ID: KAK4752894.1 Length: 561
Range 1: 454 to 467

Score:37.1 bits(80), Expect:0.40, 
Method:, 
Identities:10/14(71%), Positives:13/14(92%), Gaps:0/14(0%)

Query  1    VQVVNNNGQTVFND  14
            VQVV+NNGQ VF++
Sbjct  454  VQVVDNNGQAVFDE  467


>11S globulin seed storage 2-like [Olea europaea subsp. europaea]
Sequence ID: CAA3011205.1 Length: 452
Range 1: 343 to 357

Score:37.1 bits(80), Expect:0.40, 
Method:, 
Identities:11/15(73%), Positives:13/15(86%), Gaps:0/15(0%)

Query  1    VQVVNNNGQTVFNDR  15
            VQ+V+NNG TV NDR
Sbjct  343  VQIVDNNGRTVMNDR  357


>hypothetical protein Vadar_025143 [Vaccinium darrowii]
Sequence ID: KAH7864052.1 Length: 831
Range 1: 380 to 394

Score:36.7 bits(79), Expect:0.57, 
Method:, 
Identities:11/15(73%), Positives:12/15(80%), Gaps:0/15(0%)

Query  1    VQVVNNNGQTVFNDR  15
            VQVV+  GQ VFNDR
Sbjct  380  VQVVDHRGQSVFNDR  394


>unnamed protein product [Eruca vesicaria subsp. sativa]
Sequence ID: CAH8336799.1 Length: 493
Range 1: 341 to 353

Score:36.7 bits(79), Expect:0.57, 
Method:, 
Identities:10/13(77%), Positives:12/13(92%), Gaps:0/13(0%)

Query  1    VQVVNNNGQTVFN  13
            VQVV++NGQ VFN
Sbjct  341  VQVVDDNGQSVFN  353


>hypothetical protein Vadar_013237 [Vaccinium darrowii]
Sequence ID: KAH7863094.1 Length: 484
Range 1: 380 to 394

Score:36.7 bits(79), Expect:0.57, 
Method:, 
Identities:11/15(73%), Positives:12/15(80%), Gaps:0/15(0%)

Query  1    VQVVNNNGQTVFNDR  15
            VQVV+  GQ VFNDR
Sbjct  380  VQVVDHRGQSVFNDR  394


>hypothetical protein Pfo_006439 [Paulownia fortunei]
Sequence ID: KAI3449774.1 Length: 455
Range 1: 354 to 368

Score:36.7 bits(79), Expect:0.57, 
Method:, 
Identities:11/15(73%), Positives:12/15(80%), Gaps:0/15(0%)

Query  1    VQVVNNNGQTVFNDR  15
            +QVVN NGQT  NDR
Sbjct  354  IQVVNHNGQTLMNDR  368


>12S seed storage globulin 1-like [Lolium rigidum]
Sequence ID: XP_047068708.1 Length: 494
Range 1: 373 to 386

Score:36.3 bits(78), Expect:0.81, 
Method:, 
Identities:11/14(79%), Positives:12/14(85%), Gaps:0/14(0%)

Query  1    VQVVNNNGQTVFND  14
            VQVVNN G TVF+D
Sbjct  373  VQVVNNYGRTVFDD  386


>legumin B-like [Dorcoceras hygrometricum]
Sequence ID: KZV32997.1 Length: 466
Range 1: 358 to 372

Score:36.3 bits(78), Expect:0.81, 
Method:, 
Identities:11/15(73%), Positives:12/15(80%), Gaps:0/15(0%)

Query  1    VQVVNNNGQTVFNDR  15
            VQ+VN  GQ VFNDR
Sbjct  358  VQIVNHLGQAVFNDR  372


>hypothetical protein OSB04_023234 [Centaurea solstitialis]
Sequence ID: KAJ9543527.1 Length: 462
Range 1: 360 to 373

Score:36.3 bits(78), Expect:0.81, 
Method:, 
Identities:10/14(71%), Positives:12/14(85%), Gaps:0/14(0%)

Query  1    VQVVNNNGQTVFND  14
            VQ+VNN G+ VFND
Sbjct  360  VQIVNNKGESVFND  373


>MULTISPECIES: translocation/assembly module TamB domain-containing protein [unclassified Bartonella]
Sequence ID: WP_078719432.1 Length: 1548
Range 1: 818 to 829

Score:35.8 bits(77), Expect:1.1, 
Method:, 
Identities:10/12(83%), Positives:11/12(91%), Gaps:0/12(0%)

Query  2    QVVNNNGQTVFN  13
            Q +NNNGQTVFN
Sbjct  818  QAINNNGQTVFN  829


>PREDICTED: 11S globulin subunit beta-like [Nelumbo nucifera]
Sequence ID: XP_019053983.1 Length: 559
Range 1: 456 to 468

Score:35.8 bits(77), Expect:1.1, 
Method:, 
Identities:10/13(77%), Positives:12/13(92%), Gaps:0/13(0%)

Query  1    VQVVNNNGQTVFN  13
            VQVV+N GQTV+N
Sbjct  456  VQVVDNSGQTVYN  468


>hypothetical protein FH972_002428 [Carpinus fangiana]
Sequence ID: KAE7997827.1 Length: 515
Range 1: 399 to 412

Score:35.8 bits(77), Expect:1.1, 
Method:, 
Identities:10/14(71%), Positives:13/14(92%), Gaps:0/14(0%)

Query  1    VQVVNNNGQTVFND  14
            VQVV++NG TVF+D
Sbjct  399  VQVVDDNGNTVFDD  412


>11S globulin [Carya illinoinensis]
Sequence ID: XP_042973688.1 Length: 514
Range 1: 402 to 415

Score:35.8 bits(77), Expect:1.1, 
Method:, 
Identities:10/14(71%), Positives:13/14(92%), Gaps:0/14(0%)

Query  1    VQVVNNNGQTVFND  14
            +QVV+N GQTVF+D
Sbjct  402  IQVVDNYGQTVFDD  415


>RecName: Full=11S globulin; AltName: Full=11S legumin; AltName: Allergen=Jug n 4; Contains: RecName: Full=11S globulin acidic chain; Contains: RecName: Full=11S globulin basic chain; Flags: Precursor [Juglans nigra]
Sequence ID: A0A1L6K371.1 Length: 510
Range 1: 399 to 412

Score:35.8 bits(77), Expect:1.1, 
Method:, 
Identities:11/14(79%), Positives:13/14(92%), Gaps:0/14(0%)

Query  1    VQVVNNNGQTVFND  14
            VQVV+N GQTVF+D
Sbjct  399  VQVVDNFGQTVFDD  412


>prunin 1 Pru du 6-like [Argentina anserina]
Sequence ID: XP_050366076.1 Length: 510
Range 1: 403 to 416

Score:35.8 bits(77), Expect:1.1, 
Method:, 
Identities:10/14(71%), Positives:13/14(92%), Gaps:0/14(0%)

Query  1    VQVVNNNGQTVFND  14
            VQVVN+NGQT+ +D
Sbjct  403  VQVVNDNGQTILDD  416


>11S globulin seed storage protein Jug r 4-like [Corylus avellana]
Sequence ID: XP_059431780.1 Length: 507
Range 1: 392 to 405

Score:35.8 bits(77), Expect:1.1, 
Method:, 
Identities:10/14(71%), Positives:13/14(92%), Gaps:0/14(0%)

Query  1    VQVVNNNGQTVFND  14
            VQVV++NG TVF+D
Sbjct  392  VQVVDDNGNTVFDD  405


>prunin 1 Pru du 6.0101-like [Argentina anserina]
Sequence ID: XP_050374306.1 Length: 506
Range 1: 402 to 415

Score:35.8 bits(77), Expect:1.1, 
Method:, 
Identities:10/14(71%), Positives:13/14(92%), Gaps:0/14(0%)

Query  1    VQVVNNNGQTVFND  14
            VQVVN+NGQT+ +D
Sbjct  402  VQVVNDNGQTILDD  415


>11S globulin seed storage protein G3-like [Cynara cardunculus var. scolymus]
Sequence ID: XP_024973624.1 Length: 506
Range 1: 399 to 412

Score:35.8 bits(77), Expect:1.1, 
Method:, 
Identities:10/14(71%), Positives:12/14(85%), Gaps:0/14(0%)

Query  1    VQVVNNNGQTVFND  14
            VQ+VNN G+ VFND
Sbjct  399  VQIVNNEGESVFND  412


>11S globulin seed storage protein 1 precursor [Carya illinoinensis]
Sequence ID: NP_001393389.1 Length: 505
Range 1: 397 to 410

Score:35.8 bits(77), Expect:1.1, 
Method:, 
Identities:11/14(79%), Positives:13/14(92%), Gaps:0/14(0%)

Query  1    VQVVNNNGQTVFND  14
            VQVV+N GQTVF+D
Sbjct  397  VQVVDNFGQTVFDD  410


>hypothetical protein FH972_002429 [Carpinus fangiana]
Sequence ID: KAE7997828.1 Length: 499
Range 1: 382 to 395

Score:35.8 bits(77), Expect:1.1, 
Method:, 
Identities:10/14(71%), Positives:13/14(92%), Gaps:0/14(0%)

Query  1    VQVVNNNGQTVFND  14
            VQVV++NG TVF+D
Sbjct  382  VQVVDDNGNTVFDD  395


>CRUCIFERINA [Hibiscus trionum]
Sequence ID: GMI73985.1 Length: 490
Range 1: 390 to 403

Score:35.8 bits(77), Expect:1.1, 
Method:, 
Identities:10/14(71%), Positives:12/14(85%), Gaps:0/14(0%)

Query  1    VQVVNNNGQTVFND  14
            +QVVN NG TVF+D
Sbjct  390  IQVVNHNGDTVFDD  403


>hypothetical protein FH972_002430 [Carpinus fangiana]
Sequence ID: KAE7997829.1 Length: 485
Range 1: 378 to 391

Score:35.8 bits(77), Expect:1.1, 
Method:, 
Identities:10/14(71%), Positives:13/14(92%), Gaps:0/14(0%)

Query  1    VQVVNNNGQTVFND  14
            VQVV++NG TVF+D
Sbjct  378  VQVVDDNGNTVFDD  391


>12S seed storage globulin 2-like [Brachypodium distachyon]
Sequence ID: XP_024315503.1 Length: 470
Range 1: 363 to 375

Score:35.8 bits(77), Expect:1.1, 
Method:, 
Identities:11/13(85%), Positives:11/13(84%), Gaps:0/13(0%)

Query  1    VQVVNNNGQTVFN  13
            VQVVNN G TVFN
Sbjct  363  VQVVNNQGRTVFN  375


>TPA_asm: hypothetical protein HUJ06_025198 [Nelumbo nucifera]
Sequence ID: DAD23735.1 Length: 470
Range 1: 367 to 379

Score:35.8 bits(77), Expect:1.1, 
Method:, 
Identities:10/13(77%), Positives:12/13(92%), Gaps:0/13(0%)

Query  1    VQVVNNNGQTVFN  13
            VQVV+N GQTV+N
Sbjct  367  VQVVDNSGQTVYN  379


>hypothetical protein RJ639_009619 [Escallonia herrerae]
Sequence ID: KAK3014689.1 Length: 464
Range 1: 363 to 377

Score:35.8 bits(77), Expect:1.1, 
Method:, 
Identities:11/15(73%), Positives:12/15(80%), Gaps:0/15(0%)

Query  1    VQVVNNNGQTVFNDR  15
            VQVV  NGQTV N+R
Sbjct  363  VQVVGSNGQTVLNER  377


>hypothetical protein CMV_026113, partial [Castanea mollissima]
Sequence ID: KAF3947806.1 Length: 424
Range 1: 394 to 407

Score:35.8 bits(77), Expect:1.1, 
Method:, 
Identities:11/14(79%), Positives:13/14(92%), Gaps:0/14(0%)

Query  1    VQVVNNNGQTVFND  14
            VQVV+N GQTVF+D
Sbjct  394  VQVVDNFGQTVFDD  407


>hypothetical protein BRADI_2g37860v3 [Brachypodium distachyon]
Sequence ID: KQK07831.1 Length: 404
Range 1: 297 to 309

Score:35.8 bits(77), Expect:1.1, 
Method:, 
Identities:11/13(85%), Positives:11/13(84%), Gaps:0/13(0%)

Query  1    VQVVNNNGQTVFN  13
            VQVVNN G TVFN
Sbjct  297  VQVVNNQGRTVFN  309


>PREDICTED: 13S globulin basic chain-like [Nelumbo nucifera]
Sequence ID: XP_010253027.1 Length: 328
Range 1: 85 to 97

Score:35.8 bits(77), Expect:1.1, 
Method:, 
Identities:10/13(77%), Positives:12/13(92%), Gaps:0/13(0%)

Query  1   VQVVNNNGQTVFN  13
           VQVV+N GQTV+N
Sbjct  85  VQVVDNSGQTVYN  97


>T9SS type A sorting domain-containing protein [Phaeodactylibacter sp.]
Sequence ID: NRA50881.1 Length: 301
Range 1: 250 to 262

Score:35.8 bits(77), Expect:1.1, 
Method:, 
Identities:11/13(85%), Positives:11/13(84%), Gaps:0/13(0%)

Query  1    VQVVNNNGQTVFN  13
            VQ VNNNGQTV N
Sbjct  250  VQLVNNNGQTVLN  262


>hypothetical protein CMV_030797, partial [Castanea mollissima]
Sequence ID: KAF3942558.1 Length: 255
Range 1: 25 to 38

Score:35.8 bits(77), Expect:1.1, 
Method:, 
Identities:11/14(79%), Positives:13/14(92%), Gaps:0/14(0%)

Query  1   VQVVNNNGQTVFND  14
           VQVV+N GQTVF+D
Sbjct  25  VQVVDNFGQTVFDD  38


>PREDICTED: 11S globulin seed storage protein G3-like, partial [Nelumbo nucifera]
Sequence ID: XP_019052200.1 Length: 214
Range 1: 198 to 210

Score:35.8 bits(77), Expect:1.1, 
Method:, 
Identities:10/13(77%), Positives:12/13(92%), Gaps:0/13(0%)

Query  1    VQVVNNNGQTVFN  13
            VQVV+N GQTV+N
Sbjct  198  VQVVDNSGQTVYN  210


>hypothetical protein OSB04_023237 [Centaurea solstitialis]
Sequence ID: KAJ9543530.1 Length: 931
Range 1: 407 to 420

Score:35.4 bits(76), Expect:1.6, 
Method:, 
Identities:10/14(71%), Positives:12/14(85%), Gaps:0/14(0%)

Query  1    VQVVNNNGQTVFND  14
            VQ+VNN G+ VFND
Sbjct  407  VQIVNNQGESVFND  420


Range 2: 825 to 836

Score:29.5 bits(62), Expect:209, 
Method:, 
Identities:8/12(67%), Positives:10/12(83%), Gaps:0/12(0%)

Query  2    QVVNNNGQTVFN  13
            Q+VNN GQ VF+
Sbjct  825  QIVNNEGQAVFD  836


>hypothetical protein SAY86_014648 [Trapa natans]
Sequence ID: KAK4766897.1 Length: 546
Range 1: 442 to 453

Score:35.4 bits(76), Expect:1.6, 
Method:, 
Identities:10/12(83%), Positives:11/12(91%), Gaps:0/12(0%)

Query  1    VQVVNNNGQTVF  12
            VQVV+NNGQ VF
Sbjct  442  VQVVDNNGQAVF  453


>hypothetical protein OSB04_023235 [Centaurea solstitialis]
Sequence ID: KAJ9543528.1 Length: 483
Range 1: 372 to 385

Score:35.4 bits(76), Expect:1.6, 
Method:, 
Identities:10/14(71%), Positives:12/14(85%), Gaps:0/14(0%)

Query  1    VQVVNNNGQTVFND  14
            VQ+VNN G+ VFND
Sbjct  372  VQIVNNQGESVFND  385


>hypothetical protein LXL04_036872 [Taraxacum kok-saghyz]
Sequence ID: KAL4558671.1 Length: 472
Range 1: 366 to 378

Score:35.4 bits(76), Expect:1.6, 
Method:, 
Identities:10/13(77%), Positives:11/13(84%), Gaps:0/13(0%)

Query  2    QVVNNNGQTVFND  14
            Q+VN  GQTVFND
Sbjct  366  QIVNHEGQTVFND  378


>hypothetical protein L6452_43094 [Arctium lappa]
Sequence ID: KAI3668022.1 Length: 468
Range 1: 361 to 374

Score:35.4 bits(76), Expect:1.6, 
Method:, 
Identities:10/14(71%), Positives:12/14(85%), Gaps:0/14(0%)

Query  1    VQVVNNNGQTVFND  14
            VQ+VNN G+ VFND
Sbjct  361  VQIVNNQGESVFND  374


>PREDICTED: 12S seed storage protein CRD [Camelina sativa]
Sequence ID: XP_010475020.1 Length: 456
Range 1: 356 to 369

Score:35.4 bits(76), Expect:1.6, 
Method:, 
Identities:9/14(64%), Positives:13/14(92%), Gaps:0/14(0%)

Query  1    VQVVNNNGQTVFND  14
            +QVV++NGQ VFN+
Sbjct  356  IQVVDDNGQSVFNE  369


>RmlC-like cupins superfamily protein [Arabidopsis thaliana]
Sequence ID: NP_171885.1 Length: 451
Range 1: 351 to 364

Score:35.4 bits(76), Expect:1.6, 
Method:, 
Identities:9/14(64%), Positives:13/14(92%), Gaps:0/14(0%)

Query  1    VQVVNNNGQTVFND  14
            +QVV++NGQ VFN+
Sbjct  351  IQVVDDNGQSVFNE  364


>12S seed storage protein CRD [Eutrema salsugineum]
Sequence ID: XP_006418192.1 Length: 441
Range 1: 341 to 354

Score:35.4 bits(76), Expect:1.6, 
Method:, 
Identities:9/14(64%), Positives:13/14(92%), Gaps:0/14(0%)

Query  1    VQVVNNNGQTVFND  14
            +QVV++NGQ VFN+
Sbjct  341  IQVVDDNGQSVFNE  354


>hypothetical protein LUZ60_006512 [Juncus effusus]
Sequence ID: KAJ3673138.1 Length: 232
Range 1: 127 to 139

Score:35.4 bits(76), Expect:1.6, 
Method:, 
Identities:10/13(77%), Positives:11/13(84%), Gaps:0/13(0%)

Query  1    VQVVNNNGQTVFN  13
            VQVVN  GQTVF+
Sbjct  127  VQVVNHSGQTVFD  139


>hypothetical protein ACLB2K_019708 [Fragaria x ananassa]
Sequence ID: KAL6208763.1 Length: 1005
Range 1: 905 to 918

Score:35.0 bits(75), Expect:2.3, 
Method:, 
Identities:9/14(64%), Positives:14/14(100%), Gaps:0/14(0%)

Query  1    VQVVNNNGQTVFND  14
            VQVVN+NG+T+++D
Sbjct  905  VQVVNDNGETIYDD  918


Range 2: 446 to 459

Score:30.3 bits(64), Expect:104, 
Method:, 
Identities:8/14(57%), Positives:12/14(85%), Gaps:0/14(0%)

Query  1    VQVVNNNGQTVFND  14
            VQ+VNNNGQ + ++
Sbjct  446  VQIVNNNGQAILDN  459


>11S globulin-like isoform X1 [Punica granatum]
Sequence ID: XP_031377793.1 Length: 592
Range 1: 485 to 498

Score:35.0 bits(75), Expect:2.3, 
Method:, 
Identities:9/14(64%), Positives:13/14(92%), Gaps:0/14(0%)

Query  1    VQVVNNNGQTVFND  14
            +QVV+NNGQ VF++
Sbjct  485  IQVVDNNGQAVFDE  498


>11S globulin seed storage protein Jug r 4-like [Syzygium oleosum]
Sequence ID: XP_030441422.1 Length: 537
Range 1: 428 to 441

Score:35.0 bits(75), Expect:2.3, 
Method:, 
Identities:9/14(64%), Positives:13/14(92%), Gaps:0/14(0%)

Query  1    VQVVNNNGQTVFND  14
            +QVV ++GQTVFN+
Sbjct  428  IQVVSDDGQTVFNE  441


>hypothetical protein V6N13_004377 [Hibiscus sabdariffa]
Sequence ID: KAK8635651.1 Length: 504
Range 1: 400 to 413

Score:35.0 bits(75), Expect:2.3, 
Method:, 
Identities:10/14(71%), Positives:12/14(85%), Gaps:0/14(0%)

Query  1    VQVVNNNGQTVFND  14
            +QVVN NG TVF+D
Sbjct  400  IQVVNENGDTVFDD  413


>hypothetical protein RHGRI_002831 [Rhododendron griersonianum]
Sequence ID: KAG5567413.1 Length: 496
Range 1: 391 to 404

Score:35.0 bits(75), Expect:2.3, 
Method:, 
Identities:10/14(71%), Positives:12/14(85%), Gaps:0/14(0%)

Query  2    QVVNNNGQTVFNDR  15
            Q+V+N GQ VFNDR
Sbjct  391  QIVDNRGQSVFNDR  404


>LOW QUALITY PROTEIN: Cupin_1 domain-containing protein [Cephalotus follicularis]
Sequence ID: GAV86373.1 Length: 483
Range 1: 378 to 391

Score:35.0 bits(75), Expect:2.3, 
Method:, 
Identities:10/14(71%), Positives:12/14(85%), Gaps:0/14(0%)

Query  1    VQVVNNNGQTVFND  14
            VQVV+N GQ VF+D
Sbjct  378  VQVVDNYGQSVFDD  391


>glutelin [Elaeis guineensis]
Sequence ID: AAF69015.1 Length: 471
Range 1: 367 to 379

Score:35.0 bits(75), Expect:2.3, 
Method:, 
Identities:10/13(77%), Positives:12/13(92%), Gaps:0/13(0%)

Query  1    VQVVNNNGQTVFN  13
            VQVV+NNG TVF+
Sbjct  367  VQVVDNNGKTVFD  379


>cocosin 1-like [Phoenix dactylifera]
Sequence ID: XP_008805230.2 Length: 470
Range 1: 365 to 377

Score:35.0 bits(75), Expect:2.3, 
Method:, 
Identities:10/13(77%), Positives:12/13(92%), Gaps:0/13(0%)

Query  1    VQVVNNNGQTVFN  13
            VQVV+NNG TVF+
Sbjct  365  VQVVDNNGKTVFD  377


>11S globulin seed storage protein Ana o 2.0101 [Daucus carota subsp. sativus]
Sequence ID: XP_017251892.1 Length: 468
Range 1: 359 to 373

Score:35.0 bits(75), Expect:2.3, 
Method:, 
Identities:10/15(67%), Positives:13/15(86%), Gaps:0/15(0%)

Query  1    VQVVNNNGQTVFNDR  15
            +Q+VNN GQ VFN+R
Sbjct  359  IQIVNNQGQQVFNER  373


>legumin A-like [Cynara cardunculus var. scolymus]
Sequence ID: XP_024981846.1 Length: 462
Range 1: 357 to 369

Score:35.0 bits(75), Expect:2.3, 
Method:, 
Identities:10/13(77%), Positives:11/13(84%), Gaps:0/13(0%)

Query  2    QVVNNNGQTVFND  14
            QVVNN GQ VFN+
Sbjct  357  QVVNNQGQSVFNE  369


Query #10: Asativa10 Query ID: lcl|Query_3323367 Length: 12

Clusters producing significant alignments:
                                                                  #          #          Scientific      Cluster                    Max    Total Query   E   Per.   Acc.                        
Cluster Rep.                                                      Mem.       Taxa       Name            Ancestor        Taxid      Score  Score cover Value Ident  Len        Accession        
11S globulin [Avena sativa]                                       2          1          Avena sativa    oats            4498       40.9   40.9  100%  0.010 100.00 527        CAA52764.1       
12S seed storage globulin 1-like [Lolium perenne]                 1          1          Lolium perenne  perennial ry... 4522       38.4   38.4  100%  0.081 91.67  751        XP_051208635.1   
RecName: Full=12S seed storage globulin 1; Contains: RecName:...  3          1          Avena sativa    oats            4498       38.4   38.4  100%  0.081 91.67  518        P12615.1         
unnamed protein product [Alopecurus aequalis]                     1          1          Alopecurus a... monocots        114194     38.4   38.4  92%   0.081 100.00 517        CAM0871388.1     
12s globulin [Avena sativa]                                       1          1          Avena sativa    oats            4498       38.4   38.4  100%  0.081 91.67  515        CAA54153.1       
hypothetical protein ACP70R_022055 [Stipagrostis hirtigluma...    1          1          Stipagrostis... monocots        1137549    38.4   38.4  100%  0.081 91.67  509        KAL6640206.1     
hypothetical protein ACP70R_015438 [Stipagrostis hirtigluma...    2          1          Stipagrostis... monocots        1137549    38.4   38.4  100%  0.081 91.67  507        KAL6646744.1     
unnamed protein product [Alopecurus aequalis]                     1          1          Alopecurus a... monocots        114194     38.4   38.4  100%  0.081 91.67  497        CAM0958780.1     
12S seed storage globulin 1-like [Lolium rigidum]                 2          1          Lolium rigidum  monocots        89674      38.4   38.4  100%  0.081 91.67  473        XP_047057849.1   
unnamed protein product [Alopecurus aequalis]                     5          1          Alopecurus a... monocots        114194     38.4   38.4  100%  0.081 91.67  470        CAM0958767.1     
12S globulin precursor, partial [Avena sativa]                    1          1          Avena sativa    oats            4498       38.4   38.4  100%  0.082 91.67  313        AAA32719.1       
RecName: Full=Avenin; Flags: Precursor [Avena sativa]             1          1          Avena sativa    oats            4498       38.4   38.4  100%  0.082 91.67  214        P27919.1         
hypothetical protein QYE76_018076 [Lolium multiflorum]            1          1          Lolium multi... Italian ryeg... 4521       38.4   38.4  100%  0.083 91.67  156        KAK1603375.1     
hypothetical protein GUJ93_ZPchr0001g30653 [Zizania palustris]    1          1          Zizania palu... monocots        103762     38.0   38.0  100%  0.11  91.67  482        KAG8055320.1     
hypothetical protein GUJ93_ZPchr0002g24274 [Zizania palustris]    1          1          Zizania palu... monocots        103762     37.5   37.5  100%  0.16  91.67  620        KAG8058602.1     
glutelin precursor [Zizania latifolia]                            1          1          Zizania lati... monocots        58934      36.7   36.7  100%  0.32  91.67  500        ABG47337.1       
glutelin, partial [Oryza sativa Japonica Group]                   1          1          Oryza sativa... Japanese rice   39947      36.7   36.7  100%  0.33  91.67  226        CAA29507.1       
glutelin type-A 2-like [Oryza glaberrima]                         1          1          Oryza glaber... African rice    4538       36.7   36.7  100%  0.33  91.67  185        XP_052169183.1   
12s globulin [Avena sativa]                                       1          1          Avena sativa    oats            4498       35.8   35.8  100%  0.65  83.33  472        CAA54152.1       
glutelin type-A 1 precursor [Oryza sativa Japonica Group]         21         5          Oryza           monocots        4527       35.4   35.4  100%  0.92  91.67  499        NP_001393226.1   
hypothetical protein Vadar_025143 [Vaccinium darrowii]            1          1          Vaccinium da... eudicots        229202     35.0   35.0  92%   1.3   90.91  831        KAH7864052.1     
putative 11-S seed storage protein, plant [Helianthus annuus]     4          2          Helianthus      sunflowers      4231       35.0   35.0  92%   1.3   90.91  515        KAJ0809648.1     
12S seed storage globulin 1 [Brachypodium distachyon]             1          1          Brachypodium... stiff brome     15368      35.0   35.0  100%  1.3   83.33  493        XP_003566659.1   
12S seed storage globulin 1 [Brachypodium distachyon]             1          1          Brachypodium... stiff brome     15368      35.0   35.0  100%  1.3   83.33  492        XP_010231907.1   
glutelin type-D 1 precursor [Oryza sativa Japonica Group]         9          4          Oryza           monocots        4527       35.0   35.0  100%  1.3   83.33  484        NP_001396892.1   
hypothetical protein ABZP36_001787 [Zizania latifolia]            1          1          Zizania lati... monocots        58934      35.0   35.0  100%  1.3   83.33  481        KAL5198275.1     
11S globulin seed storage protein G3-like [Helianthus annuus]     2          1          Helianthus a... common sunfl... 4232       35.0   35.0  92%   1.3   90.91  473        XP_021982238.1   
hypothetical protein GUJ93_ZPchr0007g3708 [Zizania palustris]     1          1          Zizania palu... monocots        103762     35.0   35.0  100%  1.3   83.33  472        KAG8080626.1     
11S globulin seed storage protein 2-like [Juglans regia]          10         3          Juglandaceae    walnut family   16714      35.0   35.0  92%   1.3   90.91  470        XP_018827137.1   
hypothetical protein GUJ93_ZPchr0007g3503 [Zizania palustris]     1          1          Zizania palu... monocots        103762     35.0   35.0  100%  1.3   83.33  466        KAG8080622.1     
hypothetical protein BRADI_4g29131v3, partial [Brachypodium...    1          1          Brachypodium... stiff brome     15368      35.0   35.0  92%   1.3   90.91  439        KQJ90041.1       
hypothetical protein RHSIM_Rhsim09G0137800 [Rhododendron simsii]  1          1          Rhododendron... eudicots        118357     35.0   35.0  100%  1.3   83.33  437        KAF7133025.1     
hypothetical protein ACP70R_015433 [Stipagrostis hirtigluma...    1          1          Stipagrostis... monocots        1137549    35.0   35.0  100%  1.3   83.33  422        KAL6646739.1     
unnamed protein product [Alopecurus aequalis]                     1          1          Alopecurus a... monocots        114194     35.0   35.0  92%   1.3   90.91  420        CAM0908591.1     
putative 11-S seed storage protein, plant [Helianthus annuus]     1          1          Helianthus a... common sunfl... 4232       35.0   35.0  92%   1.3   90.91  390        KAJ0809649.1     
unnamed protein product [Alopecurus aequalis]                     1          1          Alopecurus a... monocots        114194     35.0   35.0  92%   1.3   90.91  366        CAM0958764.1     
putative 11-S seed storage protein, plant [Helianthus annuus]     1          1          Helianthus a... common sunfl... 4232       35.0   35.0  92%   1.3   90.91  323        KAJ0792453.1     
putative 11-S seed storage protein, plant [Helianthus annuus]     2          1          Helianthus a... common sunfl... 4232       35.0   35.0  92%   1.3   90.91  292        KAJ0611610.1     
putative 11-S seed storage protein, plant [Helianthus annuus]     1          1          Helianthus a... common sunfl... 4232       35.0   35.0  92%   1.3   90.91  202        KAJ0622701.1     
putative rmlC-like cupin domain superfamily, rmlC-like jelly...   1          1          Helianthus a... common sunfl... 4232       35.0   35.0  92%   1.4   90.91  56         KAJ0948011.1     
putative rmlC-like cupin domain superfamily, rmlC-like jelly...   1          1          Helianthus a... common sunfl... 4232       35.0   35.0  92%   1.4   90.91  57         KAJ0948009.1     
biotin carboxylase N-terminal domain-containing protein...        1          1          Sandaracinac... bacteria        2510337    34.6   34.6  100%  1.8   83.33  955        MDW8246845.1     
biotin carboxylase [Sandaracinaceae bacterium]                    1          1          Sandaracinac... bacteria        2510337    34.6   34.6  100%  1.8   83.33  767        MCS6856317.1     
cocosin 1 [Oryza sativa Japonica Group]                           4          3          Oryza           monocots        4527       34.6   34.6  100%  1.8   83.33  510        XP_015627451.1   
hypothetical protein E2562_022819 [Oryza meyeriana var....        1          1          Oryza meyeri... monocots        110450     34.6   34.6  100%  1.8   83.33  508        KAF0934129.1     
hypothetical protein E2562_010335 [Oryza meyeriana var....        1          1          Oryza meyeri... monocots        110450     34.6   34.6  100%  1.8   83.33  501        KAF0932420.1     
glutelin type-B 2 precursor [Oryza sativa Japonica Group]         18         4          Oryza           monocots        4527       34.6   34.6  100%  1.8   83.33  495        NP_001403284.1   
hypothetical protein GUJ93_ZPchr0002g26532 [Zizania palustris]    3          2          Zizania         wild rice       15949      34.6   34.6  100%  1.8   83.33  484        KAG8058600.1     
hypothetical protein GUJ93_ZPchr0007g5198 [Zizania palustris]     2          2          Zizania         wild rice       15949      34.6   34.6  100%  1.8   83.33  477        KAG8081039.1     
hypothetical protein OsI_06570 [Oryza sativa Indica Group]        1          1          Oryza sativa... long-grained... 39946      34.6   34.6  100%  1.8   83.33  422        EAY85208.1       
hypothetical protein ABZP36_002650 [Zizania latifolia]            1          1          Zizania lati... monocots        58934      34.6   34.6  100%  1.8   83.33  415        KAL5199138.1     
hypothetical protein GUJ93_ZPchr0007g3050 [Zizania palustris]     1          1          Zizania palu... monocots        103762     34.6   34.6  100%  1.8   83.33  408        KAG8081047.1     
hypothetical protein GUJ93_ZPchr0002g23093 [Zizania palustris]    1          1          Zizania palu... monocots        103762     34.6   34.6  100%  1.8   83.33  398        KAG8058605.1     
hypothetical protein DAI22_02g108400 [Oryza sativa Japonica...    2          2          Oryza sativa    Asian cultiv... 4530       34.6   34.6  100%  1.8   83.33  382        KAF2944014.1     
hypothetical protein OsJ_06084 [Oryza sativa Japonica Group]      1          1          Oryza sativa... Japanese rice   39947      34.6   34.6  100%  1.9   83.33  259        EEE56663.1       
hypothetical protein [Patescibacteria group bacterium]            1          1          Patescibacte... bacteria        2052139    34.1   34.1  92%   2.6   90.91  17282      HUD19837.1       
hypothetical protein [Candidatus Rokuibacteriota bacterium]       1          1          Candidatus R... bacteria        2053607    33.7   33.7  100%  3.9   83.33  84         HAM53864.1       
unnamed protein product [Ananas comosus var. bracteatus]          1          1          Ananas comos... pineapple       296719     33.3   61.9  92%   5.2   81.82  626        CAD1820873.1     
11S globulin subunit beta-like [Olea europaea var. sylvestris]    1          1          Olea europae... wild olive      158386     33.3   33.3  92%   5.2   81.82  494        XP_022872671.1   
12S seed storage globulin 1 [Brachypodium distachyon]             1          1          Brachypodium... stiff brome     15368      33.3   33.3  100%  5.2   83.33  483        XP_010238071.1   
11S globulin subunit beta-like [Olea europaea subsp. europaea]    2          1          Olea europae... common olive    158383     33.3   33.3  92%   5.2   81.82  362        CAA2975575.1     
hypothetical protein DKX38_002053 [Salix brachista]               1          1          Salix brachista eudicots        2182728    32.9   32.9  100%  7.4   83.33  928        KAB5568260.1     
unnamed protein product [Salix viminalis]                         1          1          Salix viminalis osier           40686      32.9   32.9  100%  7.4   83.33  902        VFU29792.1       
hypothetical protein RHGRI_027280 [Rhododendron griersonianum]    1          1          Rhododendron... eudicots        479676     32.9   32.9  100%  7.4   75.00  480        KAG5532978.1     
TOM1-LIKE PROTEIN 2 [Salix koriyanagi]                            1          1          Salix koriya... eudicots        2511006    32.9   32.9  100%  7.4   83.33  465        KAJ6708895.1     
hypothetical protein RHMOL_Rhmol09G0191900 [Rhododendron molle]   1          1          Rhododendron... eudicots        49168      32.9   32.9  100%  7.4   75.00  459        KAI8539551.1     
conglutin alpha 3-like [Lotus japonicus]                          1          1          Lotus japonicus eudicots        34305      32.9   32.9  83%   7.4   90.00  414        XP_057450532.1   
trypsin-like peptidase domain-containing protein [Pegethrix...    1          1          Pegethrix bo... cyanobacteria   2839662    32.9   32.9  100%  7.4   68.75  375        MBW4465990.1     
hypothetical protein DAI22_01g334200 [Oryza sativa Japonica...    1          1          Oryza sativa... Japanese rice   39947      32.9   32.9  100%  7.4   83.33  345        KAF2952406.1     
13S globulin basic chain-like [Lotus japonicus]                   1          1          Lotus japonicus eudicots        34305      32.9   32.9  83%   7.4   90.00  301        XP_057450534.1   
hypothetical protein OsJ_03540 [Oryza sativa Japonica Group]      1          1          Oryza sativa... Japanese rice   39947      32.9   32.9  100%  7.6   83.33  112        EEE55417.1       
hypothetical protein Vadar_015145 [Vaccinium darrowii]            1          1          Vaccinium da... eudicots        229202     32.5   61.9  92%   10    81.82  1382       KAH7837555.1     
hypothetical protein RHGRI_002835 [Rhododendron griersonianum]    1          1          Rhododendron... eudicots        479676     32.5   32.5  92%   10    81.82  956        KAG5567417.1     
cruciferin 2 [Actinidia rufa]                                     1          1          Actinidia rufa  nashi-kazura    165716     32.5   32.5  92%   10    81.82  708        GFZ13513.1       
hypothetical protein RHGRI_002835 [Rhododendron griersonianum]    1          1          Rhododendron... eudicots        479676     32.5   32.5  92%   10    81.82  541        KAG5567421.1     
unnamed protein product [Alopecurus aequalis]                     2          1          Alopecurus a... monocots        114194     32.5   32.5  92%   10    81.82  515        CAM0908592.1     
hypothetical protein L6452_38107 [Arctium lappa]                  1          1          Arctium lappa   great burdock   4217       32.5   32.5  92%   10    81.82  511        KAI3678804.1     
Glutelin type-B 5 [Ananas comosus]                                3          2          Ananas comosus  pineapple       4615       32.5   32.5  92%   10    81.82  509        OAY76953.1       
unnamed protein product [Alopecurus aequalis]                     1          1          Alopecurus a... monocots        114194     32.5   32.5  92%   10    81.82  503        CAM0947378.1     
glutelin type-B 4 precursor [Oryza sativa Japonica Group]         6          3          Oryza           monocots        4527       32.5   32.5  100%  10    75.00  500        NP_001403429.1   
glutelin type-B 5-like [Oryza glaberrima]                         10         4          Oryza           monocots        4527       32.5   32.5  100%  10    75.00  499        XP_052144611.1   
unnamed protein product [Calluna vulgaris]                        2          1          Calluna vulg... heather flower  13385      32.5   32.5  92%   10    81.82  498        CAM5847147.1     
hypothetical protein ACP70R_029368 [Stipagrostis hirtigluma...    1          1          Stipagrostis... monocots        1137549    32.5   32.5  100%  10    75.00  497        KAL6629603.1     
hypothetical protein RHGRI_002834 [Rhododendron griersonianum]    5          5          Rhododendron    eudicots        4346       32.5   32.5  92%   10    81.82  490        KAG5567416.1     
glutelin type-B 5-like [Phragmites australis]                     1          1          Phragmites a... common reed     29695      32.5   32.5  100%  10    75.00  487        XP_062217321.1   
hypothetical protein Vadar_026129 [Vaccinium darrowii]            1          1          Vaccinium da... eudicots        229202     32.5   32.5  92%   10    81.82  483        KAH7864132.1     
11S globulin seed storage protein 2 [Morella rubra]               1          1          Morella rubra   eudicots        262757     32.5   32.5  100%  10    75.00  481        KAB1200937.1     
glutelin type-B 5-like [Phragmites australis]                     1          1          Phragmites a... common reed     29695      32.5   32.5  100%  10    75.00  481        XP_062224596.1   
hypothetical protein L1887_21454 [Cichorium endivia]              2          2          Cichorium       eudicots        13426      32.5   32.5  92%   10    81.82  479        KAI3506863.1     
11S globulin seed storage protein 1-like [Hevea brasiliensis]     1          1          Hevea brasil... rubber tree     3981       32.5   32.5  100%  10    75.00  476        XP_021640278.2   
11S globulin-like protein [Actinidia chinensis]                   3          3          Actinidia       eudicots        3624       32.5   32.5  92%   11    81.82  462        ABB77213.1       
hypothetical protein C3L33_04247, partial [Rhododendron...        3          3          Rhododendron    eudicots        4346       32.5   32.5  92%   11    81.82  455        KAE9463852.1     
hypothetical protein GH714_030528 [Hevea brasiliensis]            2          1          Hevea brasil... rubber tree     3981       32.5   32.5  100%  11    75.00  438        KAF2286821.1     
hypothetical protein GH714_027261 [Hevea brasiliensis]            1          1          Hevea brasil... rubber tree     3981       32.5   32.5  100%  11    75.00  404        KAF2292719.1     
hypothetical protein OsJ_06190 [Oryza sativa Japonica Group]      1          1          Oryza sativa... Japanese rice   39947      32.5   32.5  100%  11    75.00  371        EAZ22525.1       
hypothetical protein RHMOL_Rhmol01G0350600 [Rhododendron molle]   1          1          Rhododendron... eudicots        49168      32.5   32.5  92%   11    81.82  367        KAI8574401.1     
GluB-5 short variant [Oryza sativa Japonica Group]                1          1          Oryza sativa... Japanese rice   39947      32.5   32.5  100%  11    75.00  342        ACN12801.1       
hypothetical protein OsI_06680 [Oryza sativa Indica Group]        1          1          Oryza sativa... long-grained... 39946      32.5   32.5  100%  11    75.00  319        EAY85310.1       
unnamed protein product [Lactuca saligna]                         1          1          Lactuca saligna eudicots        75948      32.0   32.0  92%   15    81.82  560        CAI9265549.1     
unnamed protein product [Spirodela intermedia]                    1          1          Spirodela in... monocots        51605      32.0   32.0  100%  15    83.33  507        CAA2627188.1     


Alignments:

>11S globulin [Avena sativa]
Sequence ID: CAA52764.1 Length: 527
Range 1: 469 to 480

Score:40.9 bits(89), Expect:0.010, 
Method:, 
Identities:12/12(100%), Positives:12/12(100%), Gaps:0/12(0%)

Query  1    ALPIDVLANAYR  12
            ALPIDVLANAYR
Sbjct  469  ALPIDVLANAYR  480


>12S seed storage globulin 1-like [Lolium perenne]
Sequence ID: XP_051208635.1 Length: 751
Range 1: 696 to 707

Score:38.4 bits(83), Expect:0.081, 
Method:, 
Identities:11/12(92%), Positives:12/12(100%), Gaps:0/12(0%)

Query  1    ALPIDVLANAYR  12
            ALP+DVLANAYR
Sbjct  696  ALPVDVLANAYR  707


>RecName: Full=12S seed storage globulin 1; Contains: RecName: Full=12S seed storage globulin 1 acidic chain; Contains: RecName: Full=12S seed storage globulin 1 basic chain; Flags: Precursor [Avena sativa]
Sequence ID: P12615.1 Length: 518
Range 1: 461 to 472

Score:38.4 bits(83), Expect:0.081, 
Method:, 
Identities:11/12(92%), Positives:12/12(100%), Gaps:0/12(0%)

Query  1    ALPIDVLANAYR  12
            ALP+DVLANAYR
Sbjct  461  ALPVDVLANAYR  472


>unnamed protein product [Alopecurus aequalis]
Sequence ID: CAM0871388.1 Length: 517
Range 1: 460 to 470

Score:38.4 bits(83), Expect:0.081, 
Method:, 
Identities:11/11(100%), Positives:11/11(100%), Gaps:0/11(0%)

Query  2    LPIDVLANAYR  12
            LPIDVLANAYR
Sbjct  460  LPIDVLANAYR  470


>12s globulin [Avena sativa]
Sequence ID: CAA54153.1 Length: 515
Range 1: 457 to 468

Score:38.4 bits(83), Expect:0.081, 
Method:, 
Identities:11/12(92%), Positives:12/12(100%), Gaps:0/12(0%)

Query  1    ALPIDVLANAYR  12
            ALP+DVLANAYR
Sbjct  457  ALPVDVLANAYR  468


>hypothetical protein ACP70R_022055 [Stipagrostis hirtigluma subsp. patula]
Sequence ID: KAL6640206.1 Length: 509
Range 1: 458 to 469

Score:38.4 bits(83), Expect:0.081, 
Method:, 
Identities:11/12(92%), Positives:12/12(100%), Gaps:0/12(0%)

Query  1    ALPIDVLANAYR  12
            ALP+DVLANAYR
Sbjct  458  ALPVDVLANAYR  469


>hypothetical protein ACP70R_015438 [Stipagrostis hirtigluma subsp. patula]
Sequence ID: KAL6646744.1 Length: 507
Range 1: 456 to 467

Score:38.4 bits(83), Expect:0.081, 
Method:, 
Identities:11/12(92%), Positives:12/12(100%), Gaps:0/12(0%)

Query  1    ALPIDVLANAYR  12
            ALP+DVLANAYR
Sbjct  456  ALPVDVLANAYR  467


>unnamed protein product [Alopecurus aequalis]
Sequence ID: CAM0958780.1 Length: 497
Range 1: 439 to 450

Score:38.4 bits(83), Expect:0.081, 
Method:, 
Identities:11/12(92%), Positives:12/12(100%), Gaps:0/12(0%)

Query  1    ALPIDVLANAYR  12
            ALP+DVLANAYR
Sbjct  439  ALPVDVLANAYR  450


>12S seed storage globulin 1-like [Lolium rigidum]
Sequence ID: XP_047057849.1 Length: 473
Range 1: 418 to 429

Score:38.4 bits(83), Expect:0.081, 
Method:, 
Identities:11/12(92%), Positives:12/12(100%), Gaps:0/12(0%)

Query  1    ALPIDVLANAYR  12
            ALP+DVLANAYR
Sbjct  418  ALPVDVLANAYR  429


>unnamed protein product [Alopecurus aequalis]
Sequence ID: CAM0958767.1 Length: 470
Range 1: 412 to 423

Score:38.4 bits(83), Expect:0.081, 
Method:, 
Identities:11/12(92%), Positives:12/12(100%), Gaps:0/12(0%)

Query  1    ALPIDVLANAYR  12
            ALP+DVLANAYR
Sbjct  412  ALPVDVLANAYR  423


>12S globulin precursor, partial [Avena sativa]
Sequence ID: AAA32719.1 Length: 313
Range 1: 255 to 266

Score:38.4 bits(83), Expect:0.082, 
Method:, 
Identities:11/12(92%), Positives:12/12(100%), Gaps:0/12(0%)

Query  1    ALPIDVLANAYR  12
            ALP+DVLANAYR
Sbjct  255  ALPVDVLANAYR  266


>RecName: Full=Avenin; Flags: Precursor [Avena sativa]
Sequence ID: P27919.1 Length: 214
Range 1: 156 to 167

Score:38.4 bits(83), Expect:0.082, 
Method:, 
Identities:11/12(92%), Positives:12/12(100%), Gaps:0/12(0%)

Query  1    ALPIDVLANAYR  12
            ALP+DVLANAYR
Sbjct  156  ALPVDVLANAYR  167


>hypothetical protein QYE76_018076 [Lolium multiflorum]
Sequence ID: KAK1603375.1 Length: 156
Range 1: 98 to 109

Score:38.4 bits(83), Expect:0.083, 
Method:, 
Identities:11/12(92%), Positives:12/12(100%), Gaps:0/12(0%)

Query  1    ALPIDVLANAYR  12
            ALP+DVLANAYR
Sbjct  98   ALPVDVLANAYR  109


>hypothetical protein GUJ93_ZPchr0001g30653 [Zizania palustris]
Sequence ID: KAG8055320.1 Length: 482
Range 1: 388 to 399

Score:38.0 bits(82), Expect:0.11, 
Method:, 
Identities:11/12(92%), Positives:11/12(91%), Gaps:0/12(0%)

Query  1    ALPIDVLANAYR  12
            ALPIDVL NAYR
Sbjct  388  ALPIDVLTNAYR  399


>hypothetical protein GUJ93_ZPchr0002g24274 [Zizania palustris]
Sequence ID: KAG8058602.1 Length: 620
Range 1: 444 to 455

Score:37.5 bits(81), Expect:0.16, 
Method:, 
Identities:11/12(92%), Positives:11/12(91%), Gaps:0/12(0%)

Query  1    ALPIDVLANAYR  12
            ALPIDV ANAYR
Sbjct  444  ALPIDVIANAYR  455


>glutelin precursor [Zizania latifolia]
Sequence ID: ABG47337.1 Length: 500
Range 1: 451 to 462

Score:36.7 bits(79), Expect:0.32, 
Method:, 
Identities:11/12(92%), Positives:11/12(91%), Gaps:0/12(0%)

Query  1    ALPIDVLANAYR  12
            ALP DVLANAYR
Sbjct  451  ALPTDVLANAYR  462


>glutelin, partial [Oryza sativa Japonica Group]
Sequence ID: CAA29507.1 Length: 226
Range 1: 177 to 188

Score:36.7 bits(79), Expect:0.33, 
Method:, 
Identities:11/12(92%), Positives:11/12(91%), Gaps:0/12(0%)

Query  1    ALPIDVLANAYR  12
            ALP DVLANAYR
Sbjct  177  ALPTDVLANAYR  188


>glutelin type-A 2-like [Oryza glaberrima]
Sequence ID: XP_052169183.1 Length: 185
Range 1: 136 to 147

Score:36.7 bits(79), Expect:0.33, 
Method:, 
Identities:11/12(92%), Positives:11/12(91%), Gaps:0/12(0%)

Query  1    ALPIDVLANAYR  12
            ALP DVLANAYR
Sbjct  136  ALPTDVLANAYR  147


>12s globulin [Avena sativa]
Sequence ID: CAA54152.1 Length: 472
Range 1: 414 to 425

Score:35.8 bits(77), Expect:0.65, 
Method:, 
Identities:10/12(83%), Positives:12/12(100%), Gaps:0/12(0%)

Query  1    ALPIDVLANAYR  12
            ALP++VLANAYR
Sbjct  414  ALPVNVLANAYR  425


>glutelin type-A 1 precursor [Oryza sativa Japonica Group]
Sequence ID: NP_001393226.1 Length: 499
Range 1: 450 to 461

Score:35.4 bits(76), Expect:0.92, 
Method:, 
Identities:11/12(92%), Positives:11/12(91%), Gaps:0/12(0%)

Query  1    ALPIDVLANAYR  12
            ALP DVLANAYR
Sbjct  450  ALPNDVLANAYR  461


>hypothetical protein Vadar_025143 [Vaccinium darrowii]
Sequence ID: KAH7864052.1 Length: 831
Range 1: 443 to 453

Score:35.0 bits(75), Expect:1.3, 
Method:, 
Identities:10/11(91%), Positives:11/11(100%), Gaps:0/11(0%)

Query  1    ALPIDVLANAY  11
            A+PIDVLANAY
Sbjct  443  AMPIDVLANAY  453


>putative 11-S seed storage protein, plant [Helianthus annuus]
Sequence ID: KAJ0809648.1 Length: 515
Range 1: 472 to 482

Score:35.0 bits(75), Expect:1.3, 
Method:, 
Identities:10/11(91%), Positives:11/11(100%), Gaps:0/11(0%)

Query  1    ALPIDVLANAY  11
            ALP+DVLANAY
Sbjct  472  ALPVDVLANAY  482


>12S seed storage globulin 1 [Brachypodium distachyon]
Sequence ID: XP_003566659.1 Length: 493
Range 1: 435 to 446

Score:35.0 bits(75), Expect:1.3, 
Method:, 
Identities:10/12(83%), Positives:11/12(91%), Gaps:0/12(0%)

Query  1    ALPIDVLANAYR  12
            ALP+DV ANAYR
Sbjct  435  ALPVDVIANAYR  446


>12S seed storage globulin 1 [Brachypodium distachyon]
Sequence ID: XP_010231907.1 Length: 492
Range 1: 433 to 444

Score:35.0 bits(75), Expect:1.3, 
Method:, 
Identities:10/12(83%), Positives:11/12(91%), Gaps:0/12(0%)

Query  1    ALPIDVLANAYR  12
            ALP+DV ANAYR
Sbjct  433  ALPVDVIANAYR  444


>glutelin type-D 1 precursor [Oryza sativa Japonica Group]
Sequence ID: NP_001396892.1 Length: 484
Range 1: 429 to 440

Score:35.0 bits(75), Expect:1.3, 
Method:, 
Identities:10/12(83%), Positives:11/12(91%), Gaps:0/12(0%)

Query  1    ALPIDVLANAYR  12
            ALP+DV ANAYR
Sbjct  429  ALPVDVIANAYR  440


>hypothetical protein ABZP36_001787 [Zizania latifolia]
Sequence ID: KAL5198275.1 Length: 481
Range 1: 439 to 450

Score:35.0 bits(75), Expect:1.3, 
Method:, 
Identities:10/12(83%), Positives:11/12(91%), Gaps:0/12(0%)

Query  1    ALPIDVLANAYR  12
            ALP+DV ANAYR
Sbjct  439  ALPVDVIANAYR  450


>11S globulin seed storage protein G3-like [Helianthus annuus]
Sequence ID: XP_021982238.1 Length: 473
Range 1: 430 to 440

Score:35.0 bits(75), Expect:1.3, 
Method:, 
Identities:10/11(91%), Positives:11/11(100%), Gaps:0/11(0%)

Query  1    ALPIDVLANAY  11
            ALP+DVLANAY
Sbjct  430  ALPVDVLANAY  440


>hypothetical protein GUJ93_ZPchr0007g3708 [Zizania palustris]
Sequence ID: KAG8080626.1 Length: 472
Range 1: 430 to 441

Score:35.0 bits(75), Expect:1.3, 
Method:, 
Identities:10/12(83%), Positives:11/12(91%), Gaps:0/12(0%)

Query  1    ALPIDVLANAYR  12
            ALP+DV ANAYR
Sbjct  430  ALPVDVIANAYR  441


>11S globulin seed storage protein 2-like [Juglans regia]
Sequence ID: XP_018827137.1 Length: 470
Range 1: 432 to 442

Score:35.0 bits(75), Expect:1.3, 
Method:, 
Identities:10/11(91%), Positives:11/11(100%), Gaps:0/11(0%)

Query  1    ALPIDVLANAY  11
            A+PIDVLANAY
Sbjct  432  AMPIDVLANAY  442


>hypothetical protein GUJ93_ZPchr0007g3503 [Zizania palustris]
Sequence ID: KAG8080622.1 Length: 466
Range 1: 424 to 435

Score:35.0 bits(75), Expect:1.3, 
Method:, 
Identities:10/12(83%), Positives:11/12(91%), Gaps:0/12(0%)

Query  1    ALPIDVLANAYR  12
            ALP+DV ANAYR
Sbjct  424  ALPVDVIANAYR  435


>hypothetical protein BRADI_4g29131v3, partial [Brachypodium distachyon]
Sequence ID: KQJ90041.1 Length: 439
Range 1: 392 to 402

Score:35.0 bits(75), Expect:1.3, 
Method:, 
Identities:10/11(91%), Positives:11/11(100%), Gaps:0/11(0%)

Query  1    ALPIDVLANAY  11
            ALP+DVLANAY
Sbjct  392  ALPVDVLANAY  402


>hypothetical protein RHSIM_Rhsim09G0137800 [Rhododendron simsii]
Sequence ID: KAF7133025.1 Length: 437
Range 1: 377 to 388

Score:35.0 bits(75), Expect:1.3, 
Method:, 
Identities:10/12(83%), Positives:11/12(91%), Gaps:0/12(0%)

Query  1    ALPIDVLANAYR  12
            A P+DVLANAYR
Sbjct  377  AIPVDVLANAYR  388


>hypothetical protein ACP70R_015433 [Stipagrostis hirtigluma subsp. patula]
Sequence ID: KAL6646739.1 Length: 422
Range 1: 366 to 377

Score:35.0 bits(75), Expect:1.3, 
Method:, 
Identities:10/12(83%), Positives:11/12(91%), Gaps:0/12(0%)

Query  1    ALPIDVLANAYR  12
            ALP+DVLA AYR
Sbjct  366  ALPVDVLASAYR  377


>unnamed protein product [Alopecurus aequalis]
Sequence ID: CAM0908591.1 Length: 420
Range 1: 365 to 375

Score:35.0 bits(75), Expect:1.3, 
Method:, 
Identities:10/11(91%), Positives:10/11(90%), Gaps:0/11(0%)

Query  2    LPIDVLANAYR  12
            LPIDV ANAYR
Sbjct  365  LPIDVIANAYR  375


>putative 11-S seed storage protein, plant [Helianthus annuus]
Sequence ID: KAJ0809649.1 Length: 390
Range 1: 347 to 357

Score:35.0 bits(75), Expect:1.3, 
Method:, 
Identities:10/11(91%), Positives:11/11(100%), Gaps:0/11(0%)

Query  1    ALPIDVLANAY  11
            ALP+DVLANAY
Sbjct  347  ALPVDVLANAY  357


>unnamed protein product [Alopecurus aequalis]
Sequence ID: CAM0958764.1 Length: 366
Range 1: 313 to 323

Score:35.0 bits(75), Expect:1.3, 
Method:, 
Identities:10/11(91%), Positives:11/11(100%), Gaps:0/11(0%)

Query  1    ALPIDVLANAY  11
            ALP+DVLANAY
Sbjct  313  ALPVDVLANAY  323


>putative 11-S seed storage protein, plant [Helianthus annuus]
Sequence ID: KAJ0792453.1 Length: 323
Range 1: 280 to 290

Score:35.0 bits(75), Expect:1.3, 
Method:, 
Identities:10/11(91%), Positives:11/11(100%), Gaps:0/11(0%)

Query  1    ALPIDVLANAY  11
            ALP+DVLANAY
Sbjct  280  ALPVDVLANAY  290


>putative 11-S seed storage protein, plant [Helianthus annuus]
Sequence ID: KAJ0611610.1 Length: 292
Range 1: 249 to 259

Score:35.0 bits(75), Expect:1.3, 
Method:, 
Identities:10/11(91%), Positives:11/11(100%), Gaps:0/11(0%)

Query  1    ALPIDVLANAY  11
            ALP+DVLANAY
Sbjct  249  ALPVDVLANAY  259


>putative 11-S seed storage protein, plant [Helianthus annuus]
Sequence ID: KAJ0622701.1 Length: 202
Range 1: 159 to 169

Score:35.0 bits(75), Expect:1.3, 
Method:, 
Identities:10/11(91%), Positives:11/11(100%), Gaps:0/11(0%)

Query  1    ALPIDVLANAY  11
            ALP+DVLANAY
Sbjct  159  ALPVDVLANAY  169


>putative rmlC-like cupin domain superfamily, rmlC-like jelly roll protein [Helianthus annuus]
Sequence ID: KAJ0948011.1 Length: 56
Range 1: 13 to 23

Score:35.0 bits(75), Expect:1.4, 
Method:, 
Identities:10/11(91%), Positives:11/11(100%), Gaps:0/11(0%)

Query  1   ALPIDVLANAY  11
           ALP+DVLANAY
Sbjct  13  ALPVDVLANAY  23


>putative rmlC-like cupin domain superfamily, rmlC-like jelly roll protein [Helianthus annuus]
Sequence ID: KAJ0948009.1 Length: 57
Range 1: 14 to 24

Score:35.0 bits(75), Expect:1.4, 
Method:, 
Identities:10/11(91%), Positives:11/11(100%), Gaps:0/11(0%)

Query  1   ALPIDVLANAY  11
           ALP+DVLANAY
Sbjct  14  ALPVDVLANAY  24


>biotin carboxylase N-terminal domain-containing protein [Sandaracinaceae bacterium]
Sequence ID: MDW8246845.1 Length: 955
Range 1: 707 to 718

Score:34.6 bits(74), Expect:1.8, 
Method:, 
Identities:10/12(83%), Positives:10/12(83%), Gaps:0/12(0%)

Query  1    ALPIDVLANAYR  12
            ALPIDVLA  YR
Sbjct  707  ALPIDVLASTYR  718


>biotin carboxylase [Sandaracinaceae bacterium]
Sequence ID: MCS6856317.1 Length: 767
Range 1: 519 to 530

Score:34.6 bits(74), Expect:1.8, 
Method:, 
Identities:10/12(83%), Positives:10/12(83%), Gaps:0/12(0%)

Query  1    ALPIDVLANAYR  12
            ALPIDVLA  YR
Sbjct  519  ALPIDVLASTYR  530


>cocosin 1 [Oryza sativa Japonica Group]
Sequence ID: XP_015627451.1 Length: 510
Range 1: 462 to 473

Score:34.6 bits(74), Expect:1.8, 
Method:, 
Identities:10/12(83%), Positives:11/12(91%), Gaps:0/12(0%)

Query  1    ALPIDVLANAYR  12
            ALP+DV ANAYR
Sbjct  462  ALPVDVVANAYR  473


>hypothetical protein E2562_022819 [Oryza meyeriana var. granulata]
Sequence ID: KAF0934129.1 Length: 508
Range 1: 460 to 471

Score:34.6 bits(74), Expect:1.8, 
Method:, 
Identities:10/12(83%), Positives:11/12(91%), Gaps:0/12(0%)

Query  1    ALPIDVLANAYR  12
            ALP+DV ANAYR
Sbjct  460  ALPVDVVANAYR  471


>hypothetical protein E2562_010335 [Oryza meyeriana var. granulata]
Sequence ID: KAF0932420.1 Length: 501
Range 1: 448 to 459

Score:34.6 bits(74), Expect:1.8, 
Method:, 
Identities:10/12(83%), Positives:11/12(91%), Gaps:0/12(0%)

Query  1    ALPIDVLANAYR  12
            ALP+DV ANAYR
Sbjct  448  ALPVDVVANAYR  459


>glutelin type-B 2 precursor [Oryza sativa Japonica Group]
Sequence ID: NP_001403284.1 Length: 495
Range 1: 442 to 453

Score:34.6 bits(74), Expect:1.8, 
Method:, 
Identities:10/12(83%), Positives:11/12(91%), Gaps:0/12(0%)

Query  1    ALPIDVLANAYR  12
            ALP+DV ANAYR
Sbjct  442  ALPVDVVANAYR  453


>hypothetical protein GUJ93_ZPchr0002g26532 [Zizania palustris]
Sequence ID: KAG8058600.1 Length: 484
Range 1: 424 to 435

Score:34.6 bits(74), Expect:1.8, 
Method:, 
Identities:10/12(83%), Positives:10/12(83%), Gaps:0/12(0%)

Query  1    ALPIDVLANAYR  12
            ALPIDV AN YR
Sbjct  424  ALPIDVIANTYR  435


>hypothetical protein GUJ93_ZPchr0007g5198 [Zizania palustris]
Sequence ID: KAG8081039.1 Length: 477
Range 1: 434 to 445

Score:34.6 bits(74), Expect:1.8, 
Method:, 
Identities:10/12(83%), Positives:11/12(91%), Gaps:0/12(0%)

Query  1    ALPIDVLANAYR  12
            ALP+DV ANAYR
Sbjct  434  ALPVDVVANAYR  445


>hypothetical protein OsI_06570 [Oryza sativa Indica Group]
Sequence ID: EAY85208.1 Length: 422
Range 1: 385 to 396

Score:34.6 bits(74), Expect:1.8, 
Method:, 
Identities:10/12(83%), Positives:11/12(91%), Gaps:0/12(0%)

Query  1    ALPIDVLANAYR  12
            ALP+DV ANAYR
Sbjct  385  ALPVDVVANAYR  396


>hypothetical protein ABZP36_002650 [Zizania latifolia]
Sequence ID: KAL5199138.1 Length: 415
Range 1: 373 to 384

Score:34.6 bits(74), Expect:1.8, 
Method:, 
Identities:10/12(83%), Positives:11/12(91%), Gaps:0/12(0%)

Query  1    ALPIDVLANAYR  12
            ALP+DV ANAYR
Sbjct  373  ALPVDVVANAYR  384


>hypothetical protein GUJ93_ZPchr0007g3050 [Zizania palustris]
Sequence ID: KAG8081047.1 Length: 408
Range 1: 365 to 376

Score:34.6 bits(74), Expect:1.8, 
Method:, 
Identities:10/12(83%), Positives:11/12(91%), Gaps:0/12(0%)

Query  1    ALPIDVLANAYR  12
            ALP+DV ANAYR
Sbjct  365  ALPVDVVANAYR  376


>hypothetical protein GUJ93_ZPchr0002g23093 [Zizania palustris]
Sequence ID: KAG8058605.1 Length: 398
Range 1: 338 to 349

Score:34.6 bits(74), Expect:1.8, 
Method:, 
Identities:10/12(83%), Positives:10/12(83%), Gaps:0/12(0%)

Query  1    ALPIDVLANAYR  12
            ALPIDV AN YR
Sbjct  338  ALPIDVIANTYR  349


>hypothetical protein DAI22_02g108400 [Oryza sativa Japonica Group]
Sequence ID: KAF2944014.1 Length: 382
Range 1: 329 to 340

Score:34.6 bits(74), Expect:1.8, 
Method:, 
Identities:10/12(83%), Positives:11/12(91%), Gaps:0/12(0%)

Query  1    ALPIDVLANAYR  12
            ALP+DV ANAYR
Sbjct  329  ALPVDVVANAYR  340


>hypothetical protein OsJ_06084 [Oryza sativa Japonica Group]
Sequence ID: EEE56663.1 Length: 259
Range 1: 206 to 217

Score:34.6 bits(74), Expect:1.9, 
Method:, 
Identities:10/12(83%), Positives:11/12(91%), Gaps:0/12(0%)

Query  1    ALPIDVLANAYR  12
            ALP+DV ANAYR
Sbjct  206  ALPVDVVANAYR  217


>hypothetical protein [Patescibacteria group bacterium]
Sequence ID: HUD19837.1 Length: 17282
Range 1: 16915 to 16925

Score:34.1 bits(73), Expect:2.6, 
Method:, 
Identities:10/11(91%), Positives:10/11(90%), Gaps:0/11(0%)

Query  1      ALPIDVLANAY  11
              ALPIDV ANAY
Sbjct  16915  ALPIDVIANAY  16925


>hypothetical protein [Candidatus Rokuibacteriota bacterium]
Sequence ID: HAM53864.1 Length: 84
Range 1: 29 to 40

Score:33.7 bits(72), Expect:3.9, 
Method:, 
Identities:10/12(83%), Positives:10/12(83%), Gaps:0/12(0%)

Query  1   ALPIDVLANAYR  12
           ALPIDVLA  YR
Sbjct  29  ALPIDVLASDYR  40


>unnamed protein product [Ananas comosus var. bracteatus]
Sequence ID: CAD1820873.1 Length: 626
Range 1: 585 to 595

Score:33.3 bits(71), Expect:5.2, 
Method:, 
Identities:9/11(82%), Positives:11/11(100%), Gaps:0/11(0%)

Query  2    LPIDVLANAYR  12
            +P+DVLANAYR
Sbjct  585  MPVDVLANAYR  595


Range 2: 468 to 478

Score:28.6 bits(60), Expect:242, 
Method:, 
Identities:8/11(73%), Positives:10/11(90%), Gaps:0/11(0%)

Query  2    LPIDVLANAYR  12
            +P+DVL NAYR
Sbjct  468  MPVDVLMNAYR  478


>11S globulin subunit beta-like [Olea europaea var. sylvestris]
Sequence ID: XP_022872671.1 Length: 494
Range 1: 439 to 449

Score:33.3 bits(71), Expect:5.2, 
Method:, 
Identities:9/11(82%), Positives:11/11(100%), Gaps:0/11(0%)

Query  2    LPIDVLANAYR  12
            +P+DVLANAYR
Sbjct  439  MPVDVLANAYR  449


>12S seed storage globulin 1 [Brachypodium distachyon]
Sequence ID: XP_010238071.1 Length: 483
Range 1: 429 to 440

Score:33.3 bits(71), Expect:5.2, 
Method:, 
Identities:10/12(83%), Positives:10/12(83%), Gaps:0/12(0%)

Query  1    ALPIDVLANAYR  12
            ALP DV ANAYR
Sbjct  429  ALPTDVIANAYR  440


>11S globulin subunit beta-like [Olea europaea subsp. europaea]
Sequence ID: CAA2975575.1 Length: 362
Range 1: 307 to 317

Score:33.3 bits(71), Expect:5.2, 
Method:, 
Identities:9/11(82%), Positives:11/11(100%), Gaps:0/11(0%)

Query  2    LPIDVLANAYR  12
            +P+DVLANAYR
Sbjct  307  MPVDVLANAYR  317


>hypothetical protein DKX38_002053 [Salix brachista]
Sequence ID: KAB5568260.1 Length: 928
Range 1: 440 to 451

Score:32.9 bits(70), Expect:7.4, 
Method:, 
Identities:10/12(83%), Positives:11/12(91%), Gaps:0/12(0%)

Query  1    ALPIDVLANAYR  12
            A+P DVLANAYR
Sbjct  440  AMPADVLANAYR  451


>unnamed protein product [Salix viminalis]
Sequence ID: VFU29792.1 Length: 902
Range 1: 432 to 443

Score:32.9 bits(70), Expect:7.4, 
Method:, 
Identities:10/12(83%), Positives:11/12(91%), Gaps:0/12(0%)

Query  1    ALPIDVLANAYR  12
            A+P DVLANAYR
Sbjct  432  AMPADVLANAYR  443


>hypothetical protein RHGRI_027280 [Rhododendron griersonianum]
Sequence ID: KAG5532978.1 Length: 480
Range 1: 419 to 430

Score:32.9 bits(70), Expect:7.4, 
Method:, 
Identities:9/12(75%), Positives:11/12(91%), Gaps:0/12(0%)

Query  1    ALPIDVLANAYR  12
            A P+D+LANAYR
Sbjct  419  AIPVDILANAYR  430


>TOM1-LIKE PROTEIN 2 [Salix koriyanagi]
Sequence ID: KAJ6708895.1 Length: 465
Range 1: 421 to 432

Score:32.9 bits(70), Expect:7.4, 
Method:, 
Identities:10/12(83%), Positives:11/12(91%), Gaps:0/12(0%)

Query  1    ALPIDVLANAYR  12
            A+P DVLANAYR
Sbjct  421  AMPADVLANAYR  432


>hypothetical protein RHMOL_Rhmol09G0191900 [Rhododendron molle]
Sequence ID: KAI8539551.1 Length: 459
Range 1: 399 to 410

Score:32.9 bits(70), Expect:7.4, 
Method:, 
Identities:9/12(75%), Positives:11/12(91%), Gaps:0/12(0%)

Query  1    ALPIDVLANAYR  12
            A P+D+LANAYR
Sbjct  399  AIPVDILANAYR  410


>conglutin alpha 3-like [Lotus japonicus]
Sequence ID: XP_057450532.1 Length: 414
Range 1: 384 to 393

Score:32.9 bits(70), Expect:7.4, 
Method:, 
Identities:9/10(90%), Positives:10/10(100%), Gaps:0/10(0%)

Query  3    PIDVLANAYR  12
            P+DVLANAYR
Sbjct  384  PVDVLANAYR  393


>trypsin-like peptidase domain-containing protein [Pegethrix bostrychoides GSE-TBD4-15B]
Sequence ID: MBW4465990.1 Length: 375
Range 1: 340 to 355

Score:32.9 bits(70), Expect:7.4, 
Method:, 
Identities:11/16(69%), Positives:12/16(75%), Gaps:4/16(25%)

Query  1    ALPID----VLANAYR  12
            ALP+D    VLANAYR
Sbjct  340  ALPVDGTYTVLANAYR  355


>hypothetical protein DAI22_01g334200 [Oryza sativa Japonica Group]
Sequence ID: KAF2952406.1 Length: 345
Range 1: 297 to 308

Score:32.9 bits(70), Expect:7.4, 
Method:, 
Identities:10/12(83%), Positives:11/12(91%), Gaps:0/12(0%)

Query  1    ALPIDVLANAYR  12
            ALP +VLANAYR
Sbjct  297  ALPNNVLANAYR  308


>13S globulin basic chain-like [Lotus japonicus]
Sequence ID: XP_057450534.1 Length: 301
Range 1: 271 to 280

Score:32.9 bits(70), Expect:7.4, 
Method:, 
Identities:9/10(90%), Positives:10/10(100%), Gaps:0/10(0%)

Query  3    PIDVLANAYR  12
            P+DVLANAYR
Sbjct  271  PVDVLANAYR  280


>hypothetical protein OsJ_03540 [Oryza sativa Japonica Group]
Sequence ID: EEE55417.1 Length: 112
Range 1: 64 to 75

Score:32.9 bits(70), Expect:7.6, 
Method:, 
Identities:10/12(83%), Positives:11/12(91%), Gaps:0/12(0%)

Query  1   ALPIDVLANAYR  12
           ALP +VLANAYR
Sbjct  64  ALPNNVLANAYR  75


>hypothetical protein Vadar_015145 [Vaccinium darrowii]
Sequence ID: KAH7837555.1 Length: 1382
Range 1: 877 to 887

Score:32.5 bits(69), Expect:10, 
Method:, 
Identities:9/11(82%), Positives:11/11(100%), Gaps:0/11(0%)

Query  1    ALPIDVLANAY  11
            A+P+DVLANAY
Sbjct  877  AMPVDVLANAY  887


Range 2: 1344 to 1352

Score:29.5 bits(62), Expect:120, 
Method:, 
Identities:8/9(89%), Positives:9/9(100%), Gaps:0/9(0%)

Query  3     PIDVLANAY  11
             P+DVLANAY
Sbjct  1344  PVDVLANAY  1352


>hypothetical protein RHGRI_002835 [Rhododendron griersonianum]
Sequence ID: KAG5567417.1 Length: 956
Range 1: 401 to 411

Score:32.5 bits(69), Expect:10, 
Method:, 
Identities:9/11(82%), Positives:11/11(100%), Gaps:0/11(0%)

Query  1    ALPIDVLANAY  11
            A+P+DVLANAY
Sbjct  401  AMPVDVLANAY  411


>cruciferin 2 [Actinidia rufa]
Sequence ID: GFZ13513.1 Length: 708
Range 1: 665 to 675

Score:32.5 bits(69), Expect:10, 
Method:, 
Identities:9/11(82%), Positives:11/11(100%), Gaps:0/11(0%)

Query  1    ALPIDVLANAY  11
            A+P+DVLANAY
Sbjct  665  AMPVDVLANAY  675


>hypothetical protein RHGRI_002835 [Rhododendron griersonianum]
Sequence ID: KAG5567421.1 Length: 541
Range 1: 401 to 411

Score:32.5 bits(69), Expect:10, 
Method:, 
Identities:9/11(82%), Positives:11/11(100%), Gaps:0/11(0%)

Query  1    ALPIDVLANAY  11
            A+P+DVLANAY
Sbjct  401  AMPVDVLANAY  411


>unnamed protein product [Alopecurus aequalis]
Sequence ID: CAM0908592.1 Length: 515
Range 1: 460 to 470

Score:32.5 bits(69), Expect:10, 
Method:, 
Identities:9/11(82%), Positives:10/11(90%), Gaps:0/11(0%)

Query  2    LPIDVLANAYR  12
            LP+DV ANAYR
Sbjct  460  LPVDVIANAYR  470


>hypothetical protein L6452_38107 [Arctium lappa]
Sequence ID: KAI3678804.1 Length: 511
Range 1: 468 to 478

Score:32.5 bits(69), Expect:10, 
Method:, 
Identities:9/11(82%), Positives:11/11(100%), Gaps:0/11(0%)

Query  1    ALPIDVLANAY  11
            A+P+DVLANAY
Sbjct  468  AMPVDVLANAY  478


>Glutelin type-B 5 [Ananas comosus]
Sequence ID: OAY76953.1 Length: 509
Range 1: 467 to 477

Score:32.5 bits(69), Expect:10, 
Method:, 
Identities:9/11(82%), Positives:10/11(90%), Gaps:0/11(0%)

Query  2    LPIDVLANAYR  12
            LP+DVL NAYR
Sbjct  467  LPVDVLVNAYR  477


>unnamed protein product [Alopecurus aequalis]
Sequence ID: CAM0947378.1 Length: 503
Range 1: 458 to 468

Score:32.5 bits(69), Expect:10, 
Method:, 
Identities:9/11(82%), Positives:10/11(90%), Gaps:0/11(0%)

Query  2    LPIDVLANAYR  12
            LP+DV ANAYR
Sbjct  458  LPVDVIANAYR  468


>glutelin type-B 4 precursor [Oryza sativa Japonica Group]
Sequence ID: NP_001403429.1 Length: 500
Range 1: 447 to 458

Score:32.5 bits(69), Expect:10, 
Method:, 
Identities:9/12(75%), Positives:11/12(91%), Gaps:0/12(0%)

Query  1    ALPIDVLANAYR  12
            A+P+DV ANAYR
Sbjct  447  AMPVDVIANAYR  458


>glutelin type-B 5-like [Oryza glaberrima]
Sequence ID: XP_052144611.1 Length: 499
Range 1: 443 to 454

Score:32.5 bits(69), Expect:10, 
Method:, 
Identities:9/12(75%), Positives:11/12(91%), Gaps:0/12(0%)

Query  1    ALPIDVLANAYR  12
            A+P+DV ANAYR
Sbjct  443  AMPVDVIANAYR  454


>unnamed protein product [Calluna vulgaris]
Sequence ID: CAM5847147.1 Length: 498
Range 1: 447 to 457

Score:32.5 bits(69), Expect:10, 
Method:, 
Identities:9/11(82%), Positives:11/11(100%), Gaps:0/11(0%)

Query  1    ALPIDVLANAY  11
            A+P+DVLANAY
Sbjct  447  AMPVDVLANAY  457


>hypothetical protein ACP70R_029368 [Stipagrostis hirtigluma subsp. patula]
Sequence ID: KAL6629603.1 Length: 497
Range 1: 441 to 452

Score:32.5 bits(69), Expect:10, 
Method:, 
Identities:9/12(75%), Positives:11/12(91%), Gaps:0/12(0%)

Query  1    ALPIDVLANAYR  12
            A+P+DV ANAYR
Sbjct  441  AMPVDVIANAYR  452


>hypothetical protein RHGRI_002834 [Rhododendron griersonianum]
Sequence ID: KAG5567416.1 Length: 490
Range 1: 449 to 459

Score:32.5 bits(69), Expect:10, 
Method:, 
Identities:9/11(82%), Positives:11/11(100%), Gaps:0/11(0%)

Query  1    ALPIDVLANAY  11
            A+P+DVLANAY
Sbjct  449  AMPVDVLANAY  459


>glutelin type-B 5-like [Phragmites australis]
Sequence ID: XP_062217321.1 Length: 487
Range 1: 430 to 441

Score:32.5 bits(69), Expect:10, 
Method:, 
Identities:9/12(75%), Positives:11/12(91%), Gaps:0/12(0%)

Query  1    ALPIDVLANAYR  12
            A+P+DV ANAYR
Sbjct  430  AMPVDVIANAYR  441


>hypothetical protein Vadar_026129 [Vaccinium darrowii]
Sequence ID: KAH7864132.1 Length: 483
Range 1: 441 to 451

Score:32.5 bits(69), Expect:10, 
Method:, 
Identities:9/11(82%), Positives:11/11(100%), Gaps:0/11(0%)

Query  1    ALPIDVLANAY  11
            A+P+DVLANAY
Sbjct  441  AMPVDVLANAY  451


>11S globulin seed storage protein 2 [Morella rubra]
Sequence ID: KAB1200937.1 Length: 481
Range 1: 441 to 452

Score:32.5 bits(69), Expect:10, 
Method:, 
Identities:9/12(75%), Positives:10/12(83%), Gaps:0/12(0%)

Query  1    ALPIDVLANAYR  12
            A+PIDVL N YR
Sbjct  441  AMPIDVLVNSYR  452


>glutelin type-B 5-like [Phragmites australis]
Sequence ID: XP_062224596.1 Length: 481
Range 1: 425 to 436

Score:32.5 bits(69), Expect:10, 
Method:, 
Identities:9/12(75%), Positives:11/12(91%), Gaps:0/12(0%)

Query  1    ALPIDVLANAYR  12
            A+P+DV ANAYR
Sbjct  425  AMPVDVIANAYR  436


>hypothetical protein L1887_21454 [Cichorium endivia]
Sequence ID: KAI3506863.1 Length: 479
Range 1: 436 to 446

Score:32.5 bits(69), Expect:10, 
Method:, 
Identities:9/11(82%), Positives:11/11(100%), Gaps:0/11(0%)

Query  1    ALPIDVLANAY  11
            A+P+DVLANAY
Sbjct  436  AMPVDVLANAY  446


>11S globulin seed storage protein 1-like [Hevea brasiliensis]
Sequence ID: XP_021640278.2 Length: 476
Range 1: 434 to 445

Score:32.5 bits(69), Expect:10, 
Method:, 
Identities:9/12(75%), Positives:11/12(91%), Gaps:0/12(0%)

Query  1    ALPIDVLANAYR  12
            ALP++V ANAYR
Sbjct  434  ALPVEVIANAYR  445


>11S globulin-like protein [Actinidia chinensis]
Sequence ID: ABB77213.1 Length: 462
Range 1: 422 to 432

Score:32.5 bits(69), Expect:11, 
Method:, 
Identities:9/11(82%), Positives:11/11(100%), Gaps:0/11(0%)

Query  1    ALPIDVLANAY  11
            A+P+DVLANAY
Sbjct  422  AMPVDVLANAY  432


>hypothetical protein C3L33_04247, partial [Rhododendron williamsianum]
Sequence ID: KAE9463852.1 Length: 455
Range 1: 413 to 423

Score:32.5 bits(69), Expect:11, 
Method:, 
Identities:9/11(82%), Positives:11/11(100%), Gaps:0/11(0%)

Query  1    ALPIDVLANAY  11
            A+P+DVLANAY
Sbjct  413  AMPVDVLANAY  423


>hypothetical protein GH714_030528 [Hevea brasiliensis]
Sequence ID: KAF2286821.1 Length: 438
Range 1: 396 to 407

Score:32.5 bits(69), Expect:11, 
Method:, 
Identities:9/12(75%), Positives:11/12(91%), Gaps:0/12(0%)

Query  1    ALPIDVLANAYR  12
            ALP++V ANAYR
Sbjct  396  ALPVEVIANAYR  407


>hypothetical protein GH714_027261 [Hevea brasiliensis]
Sequence ID: KAF2292719.1 Length: 404
Range 1: 362 to 373

Score:32.5 bits(69), Expect:11, 
Method:, 
Identities:9/12(75%), Positives:11/12(91%), Gaps:0/12(0%)

Query  1    ALPIDVLANAYR  12
            ALP++V ANAYR
Sbjct  362  ALPVEVIANAYR  373


>hypothetical protein OsJ_06190 [Oryza sativa Japonica Group]
Sequence ID: EAZ22525.1 Length: 371
Range 1: 318 to 329

Score:32.5 bits(69), Expect:11, 
Method:, 
Identities:9/12(75%), Positives:11/12(91%), Gaps:0/12(0%)

Query  1    ALPIDVLANAYR  12
            A+P+DV ANAYR
Sbjct  318  AMPVDVIANAYR  329


>hypothetical protein RHMOL_Rhmol01G0350600 [Rhododendron molle]
Sequence ID: KAI8574401.1 Length: 367
Range 1: 325 to 335

Score:32.5 bits(69), Expect:11, 
Method:, 
Identities:9/11(82%), Positives:11/11(100%), Gaps:0/11(0%)

Query  1    ALPIDVLANAY  11
            A+P+DVLANAY
Sbjct  325  AMPVDVLANAY  335


>GluB-5 short variant [Oryza sativa Japonica Group]
Sequence ID: ACN12801.1 Length: 342
Range 1: 286 to 297

Score:32.5 bits(69), Expect:11, 
Method:, 
Identities:9/12(75%), Positives:11/12(91%), Gaps:0/12(0%)

Query  1    ALPIDVLANAYR  12
            A+P+DV ANAYR
Sbjct  286  AMPVDVIANAYR  297


>hypothetical protein OsI_06680 [Oryza sativa Indica Group]
Sequence ID: EAY85310.1 Length: 319
Range 1: 266 to 277

Score:32.5 bits(69), Expect:11, 
Method:, 
Identities:9/12(75%), Positives:11/12(91%), Gaps:0/12(0%)

Query  1    ALPIDVLANAYR  12
            A+P+DV ANAYR
Sbjct  266  AMPVDVIANAYR  277


>unnamed protein product [Lactuca saligna]
Sequence ID: CAI9265549.1 Length: 560
Range 1: 516 to 526

Score:32.0 bits(68), Expect:15, 
Method:, 
Identities:9/11(82%), Positives:10/11(90%), Gaps:0/11(0%)

Query  1    ALPIDVLANAY  11
            ALP+DVL NAY
Sbjct  516  ALPVDVLTNAY  526


>unnamed protein product [Spirodela intermedia]
Sequence ID: CAA2627188.1 Length: 507
Range 1: 410 to 421

Score:32.0 bits(68), Expect:15, 
Method:, 
Identities:10/12(83%), Positives:10/12(83%), Gaps:0/12(0%)

Query  1    ALPIDVLANAYR  12
            A P DVLANAYR
Sbjct  410  AIPEDVLANAYR  421


Query #11: Asativa11 Query ID: lcl|Query_3323368 Length: 17

Clusters producing significant alignments:
                                                                  #          #          Scientific      Cluster                    Max    Total Query   E   Per.   Acc.                        
Cluster Rep.                                                      Mem.       Taxa       Name            Ancestor        Taxid      Score  Score cover Value Ident  Len        Accession        
RecName: Full=12S seed storage globulin 1; Contains: RecName:...  3          1          Avena sativa    oats            4498       58.3   58.3  100%  2e-08 100.00 518        P12615.1         
12S globulin precursor, partial [Avena sativa]                    1          1          Avena sativa    oats            4498       58.3   58.3  100%  2e-08 100.00 313        AAA32719.1       
unnamed protein product [Alopecurus aequalis]                     1          1          Alopecurus a... monocots        114194     55.8   55.8  100%  1e-07 94.12  503        CAM0947378.1     
11S globulin [Avena sativa]                                       2          1          Avena sativa    oats            4498       54.5   54.5  100%  4e-07 94.12  527        CAA52764.1       
unnamed protein product [Alopecurus aequalis]                     1          1          Alopecurus a... monocots        114194     53.7   53.7  100%  8e-07 88.24  517        CAM0871388.1     
12S seed storage globulin 1-like [Lolium perenne]                 1          1          Lolium perenne  perennial ry... 4522       52.8   52.8  100%  2e-06 94.12  751        XP_051208635.1   
unnamed protein product [Alopecurus aequalis]                     1          1          Alopecurus a... monocots        114194     52.8   52.8  100%  2e-06 94.12  497        CAM0958780.1     
12S seed storage globulin 1-like [Lolium rigidum]                 2          1          Lolium rigidum  monocots        89674      52.8   52.8  100%  2e-06 94.12  473        XP_047057849.1   
unnamed protein product [Alopecurus aequalis]                     1          1          Alopecurus a... monocots        114194     52.0   52.0  100%  3e-06 88.24  420        CAM0908591.1     
unnamed protein product [Alopecurus aequalis]                     2          1          Alopecurus a... monocots        114194     50.3   50.3  100%  1e-05 82.35  515        CAM0908592.1     
unnamed protein product [Alopecurus aequalis]                     5          1          Alopecurus a... monocots        114194     49.4   49.4  100%  3e-05 88.24  470        CAM0958767.1     
12s globulin [Avena sativa]                                       1          1          Avena sativa    oats            4498       49.0   49.0  100%  4e-05 88.24  515        CAA54153.1       
12s globulin [Avena sativa]                                       1          1          Avena sativa    oats            4498       49.0   49.0  100%  4e-05 88.24  472        CAA54152.1       
hypothetical protein QYE76_018076 [Lolium multiflorum]            1          1          Lolium multi... Italian ryeg... 4521       46.0   46.0  100%  4e-04 82.35  156        KAK1603375.1     
hypothetical protein Lal_00037563 [Lupinus albus]                 1          1          Lupinus albus   white lupine    3870       44.8   44.8  100%  0.001 82.35  568        KAF1860226.1     
putative 11-S seed storage protein, plant [Lupinus albus]         1          1          Lupinus albus   white lupine    3870       44.8   44.8  100%  0.001 82.35  478        KAE9589905.1     
Legumin A [Morella rubra]                                         1          1          Morella rubra   eudicots        262757     42.6   42.6  100%  0.006 76.47  524        KAB1200939.1     
unnamed protein product [Alopecurus aequalis]                     1          1          Alopecurus a... monocots        114194     42.6   42.6  100%  0.006 76.47  366        CAM0958764.1     
hypothetical protein FH972_002430 [Carpinus fangiana]             1          1          Carpinus fan... eudicots        176857     42.2   42.2  100%  0.009 70.59  485        KAE7997829.1     
hypothetical protein BRADI_4g29131v3, partial [Brachypodium...    1          1          Brachypodium... stiff brome     15368      42.2   42.2  100%  0.009 76.47  439        KQJ90041.1       
hypothetical protein EJB05_34461, partial [Eragrostis curvula]    1          1          Eragrostis c... weeping love... 38414      41.8   41.8  100%  0.013 76.47  371        TVU18370.1       
11S globulin seed storage protein Jug r 4-like [Alnus glutinosa]  2          1          Alnus glutinosa eudicots        3517       41.4   41.4  100%  0.018 70.59  518        XP_062147877.1   
RecName: Full=11S globulin; AltName: Full=11S legumin; AltName... 4          3          Juglans         walnuts         16718      41.4   41.4  100%  0.018 76.47  510        A0A1L6K371.1     
11S globulin seed storage protein 1 precursor [Carya...           8          4          Juglandaceae    walnut family   16714      41.4   41.4  100%  0.018 76.47  505        NP_001393389.1   
hypothetical protein L6452_43094 [Arctium lappa]                  5          1          Arctium lappa   great burdock   4217       41.4   41.4  100%  0.018 70.59  468        KAI3668022.1     
glutelin type-B 5-like [Phragmites australis]                     1          1          Phragmites a... common reed     29695      40.9   40.9  100%  0.025 70.59  481        XP_062224596.1   
triticin [Triticum aestivum]                                      7          3          Triticum        monocots        4564       40.5   40.5  94%   0.036 75.00  577        ACB41346.1       
11S globulin-like [Cornus florida]                                2          1          Cornus florida  flowering do... 4283       40.5   40.5  94%   0.036 75.00  473        XP_059626021.1   
hypothetical protein ABZP36_022466 [Zizania latifolia]            1          1          Zizania lati... monocots        58934      40.5   40.5  100%  0.036 70.59  177        KAL5211619.1     
hypothetical protein OSB04_023237 [Centaurea solstitialis]        1          1          Centaurea so... eudicots        347529     40.1   68.3  100%  0.051 70.59  931        KAJ9543530.1     
hypothetical protein OSB04_023235 [Centaurea solstitialis]        1          1          Centaurea so... eudicots        347529     40.1   40.1  100%  0.051 70.59  483        KAJ9543528.1     
hypothetical protein GUJ93_ZPchr0001g31963 [Zizania palustris]    1          1          Zizania palu... monocots        103762     39.7   79.3  100%  0.072 76.47  539        KAG8055326.1     
11S globulin [Carya illinoinensis]                                3          1          Carya illino... pecan           32201      39.7   39.7  100%  0.072 70.59  514        XP_042973688.1   
glutelin precursor [Zizania latifolia]                            2          1          Zizania lati... monocots        58934      39.7   39.7  100%  0.072 76.47  509        ABG47461.1       
glutelin precursor [Zizania latifolia]                            1          1          Zizania lati... monocots        58934      39.7   39.7  100%  0.072 76.47  500        ABG47337.1       
glutelin type-A 1 precursor [Oryza sativa Japonica Group]         21         5          Oryza           monocots        4527       39.7   39.7  100%  0.072 76.47  499        NP_001393226.1   
hypothetical protein GUJ93_ZPchr0001g30578 [Zizania palustris]    1          1          Zizania palu... monocots        103762     39.7   39.7  100%  0.072 76.47  398        KAG8055332.1     
GluB-5 short variant [Oryza sativa Japonica Group]                1          1          Oryza sativa... Japanese rice   39947      39.7   39.7  100%  0.072 70.59  342        ACN12801.1       
glutelin, partial [Oryza sativa Japonica Group]                   1          1          Oryza sativa... Japanese rice   39947      39.7   39.7  100%  0.072 76.47  226        CAA29507.1       
hypothetical protein GUJ93_ZPchr0001g32955 [Zizania palustris]    3          1          Zizania palu... monocots        103762     39.7   39.7  100%  0.072 76.47  186        KAG8055324.1     
glutelin type-A 2-like [Oryza glaberrima]                         1          1          Oryza glaber... African rice    4538       39.7   39.7  100%  0.072 76.47  185        XP_052169183.1   
11S globulin seed storage protein 2 [Morella rubra]               1          1          Morella rubra   eudicots        262757     39.2   39.2  82%   0.10  78.57  481        KAB1200937.1     
12S seed storage globulin 2-like [Brachypodium distachyon]        1          1          Brachypodium... stiff brome     15368      39.2   39.2  100%  0.10  76.47  470        XP_024315503.1   
hypothetical protein I3843_03G247200 [Carya illinoinensis]        3          1          Carya illino... pecan           32201      39.2   39.2  100%  0.10  70.59  420        KAG7989573.1     
hypothetical protein BRADI_2g37860v3 [Brachypodium distachyon]    1          1          Brachypodium... stiff brome     15368      39.2   39.2  100%  0.10  76.47  404        KQK07831.1       
hypothetical protein EJB05_16908, partial [Eragrostis curvula]    1          1          Eragrostis c... weeping love... 38414      39.2   39.2  100%  0.10  76.47  363        TVU35041.1       
M20/M25/M40 family metallo-hydrolase [Defluviitaleaceae...        1          1          Defluviitale... firmicutes      2660712    38.8   38.8  76%   0.14  85.71  1047       MCL1936740.1     
hypothetical protein RGQ29_013704 [Quercus rubra]                 6          4          Fagaceae        beech family    3503       38.8   38.8  100%  0.14  70.59  542        KAK4595356.1     
glutelin type-A 1-like [Phragmites australis]                     1          1          Phragmites a... common reed     29695      38.8   38.8  100%  0.14  76.47  509        XP_062222208.1   
glutelin type-A 1-like [Phragmites australis]                     1          1          Phragmites a... common reed     29695      38.8   38.8  100%  0.14  76.47  499        XP_062206956.1   
12S seed storage globulin 1-like [Lolium rigidum]                 4          3          Lolium          monocots        4520       38.8   38.8  100%  0.14  70.59  494        XP_047068708.1   
hypothetical protein ACP70R_038373 [Stipagrostis hirtigluma...    1          1          Stipagrostis... monocots        1137549    38.8   38.8  100%  0.14  76.47  493        KAL6616103.1     
12S seed storage globulin 1 [Brachypodium distachyon]             1          1          Brachypodium... stiff brome     15368      38.8   38.8  100%  0.14  70.59  483        XP_010238071.1   
12S seed storage globulin 1 [Brachypodium distachyon]             1          1          Brachypodium... stiff brome     15368      38.4   38.4  100%  0.20  70.59  493        XP_003566659.1   
hypothetical protein OSB04_023234 [Centaurea solstitialis]        1          1          Centaurea so... eudicots        347529     38.4   38.4  100%  0.20  70.59  462        KAJ9543527.1     
11S globulin seed storage protein Jug r 4-like [Alnus glutinosa]  1          1          Alnus glutinosa eudicots        3517       38.0   38.0  100%  0.29  64.71  521        XP_062147876.1   
triticin precursor, partial [Triticum aestivum]                   1          1          Triticum aes... bread wheat     4565       38.0   38.0  82%   0.29  78.57  502        AAB27108.2       
hypothetical protein CMV_026113, partial [Castanea mollissima]    1          1          Castanea mol... Chinese ches... 60419      38.0   38.0  94%   0.29  75.00  424        KAF3947806.1     
T9SS type A sorting domain-containing protein [Flavobacteriale... 1          1          Flavobacteri... CFB group ba... 2021391    38.0   38.0  100%  0.29  70.59  255        MFZ1693399.1     
hypothetical protein CMV_030797, partial [Castanea mollissima]    1          1          Castanea mol... Chinese ches... 60419      38.0   38.0  94%   0.29  75.00  255        KAF3942558.1     
T9SS type A sorting domain-containing protein [Flavobacteriale... 1          1          Flavobacteri... CFB group ba... 2021391    38.0   38.0  100%  0.29  70.59  138        HRD51741.1       
hypothetical protein GUJ93_ZPchr0002g24274 [Zizania palustris]    1          1          Zizania palu... monocots        103762     37.5   37.5  94%   0.40  68.75  620        KAG8058602.1     
conglutin alpha 3 precursor [Lupinus angustifolius]               2          1          Lupinus angu... narrow-leave... 3871       37.5   37.5  100%  0.40  70.59  585        NP_001392241.1   
seed storage protein [Lupinus angustifolius]                      1          1          Lupinus angu... narrow-leave... 3871       37.5   37.5  100%  0.40  70.59  493        ACN39600.1       
hypothetical protein GUJ93_ZPchr0002g26532 [Zizania palustris]    3          2          Zizania         wild rice       15949      37.5   37.5  94%   0.40  68.75  484        KAG8058600.1     
legumin B-like [Dorcoceras hygrometricum]                         1          1          Dorcoceras h... eudicots        472368     37.5   37.5  100%  0.40  70.59  466        KZV32997.1       
hypothetical protein GUJ93_ZPchr0002g23093 [Zizania palustris]    1          1          Zizania palu... monocots        103762     37.5   37.5  94%   0.40  68.75  398        KAG8058605.1     
CBS domain-containing protein [Pirellulaceae bacterium]           1          1          Pirellulacea... bacteria        2699754    37.5   37.5  100%  0.41  66.67  174        HEY2414098.1     
hypothetical protein GUJ93_ZPchr0013g33976 [Zizania palustris]    1          1          Zizania palu... monocots        103762     37.5   37.5  94%   0.41  68.75  122        KAG8096075.1     
hypothetical protein OsI_12139 [Oryza sativa Indica Group]        1          1          Oryza sativa... long-grained... 39946      37.1   37.1  100%  0.57  70.59  674        EEC75527.1       
hypothetical protein OsJ_11349 [Oryza sativa Japonica Group]      1          1          Oryza sativa... Japanese rice   39947      37.1   37.1  100%  0.57  70.59  569        EEE59300.1       
glutelin type-A 3 precursor [Oryza sativa Japonica Group]         7          4          Oryza           monocots        4527       37.1   37.1  100%  0.57  70.59  496        NP_001389107.1   
unnamed protein product [Calluna vulgaris]                        3          1          Calluna vulg... heather flower  13385      37.1   37.1  100%  0.57  64.71  495        CAM5808833.1     
glutelin type-A 3 [Oryza brachyantha]                             1          1          Oryza brachy... malo sina       4533       37.1   37.1  100%  0.57  70.59  491        XP_006654150.1   
LOW QUALITY PROTEIN: Cupin_1 domain-containing protein...         1          1          Cephalotus f... eudicots        3775       37.1   37.1  100%  0.57  64.71  483        GAV86373.1       
glutelin, partial [Oryza sativa Japonica Group]                   2          1          Oryza sativa... Japanese rice   39947      37.1   37.1  100%  0.57  70.59  445        AAA50314.2       
11S globulin seed storage protein Jug r 4-like [Syzygium oleosum] 1          1          Syzygium ole... eudicots        219896     36.7   36.7  100%  0.81  64.71  537        XP_030441422.1   
hypothetical protein FH972_002428 [Carpinus fangiana]             6          2          Betulaceae      birch family    3514       36.7   36.7  100%  0.81  64.71  515        KAE7997827.1     
11S globulin seed storage protein Jug r 4-like [Corylus avellana] 1          1          Corylus avel... European haz... 13451      36.7   36.7  100%  0.81  64.71  507        XP_059431780.1   
glutelin type-B 4 precursor [Oryza sativa Japonica Group]         6          3          Oryza           monocots        4527       36.7   36.7  100%  0.81  70.59  500        NP_001403429.1   
hypothetical protein FH972_002429 [Carpinus fangiana]             1          1          Carpinus fan... eudicots        176857     36.7   36.7  100%  0.81  64.71  499        KAE7997828.1     
hypothetical protein GUJ93_ZPchr0001g30653 [Zizania palustris]    1          1          Zizania palu... monocots        103762     36.7   36.7  76%   0.81  84.62  482        KAG8055320.1     
11S globulin seed storage protein G3-like [Helianthus annuus]     2          1          Helianthus a... common sunfl... 4232       36.7   36.7  94%   0.81  62.50  473        XP_021982238.1   
legumin A-like [Cynara cardunculus var. scolymus]                 1          1          Cynara cardu... eudicots        59895      36.7   36.7  76%   0.81  76.92  462        XP_024981846.1   
hypothetical protein EJB05_34459 [Eragrostis curvula]             1          1          Eragrostis c... weeping love... 38414      36.7   36.7  100%  0.81  70.59  436        TVU18368.1       
hypothetical protein ABZP36_013176 [Zizania latifolia]            1          1          Zizania lati... monocots        58934      36.7   36.7  76%   0.81  84.62  407        KAL5202224.1     
putative 11-S seed storage protein, plant [Helianthus annuus]     1          1          Helianthus a... common sunfl... 4232       36.7   36.7  94%   0.81  62.50  390        KAJ0809649.1     
hypothetical protein OsJ_06190 [Oryza sativa Japonica Group]      1          1          Oryza sativa... Japanese rice   39947      36.7   36.7  100%  0.81  70.59  371        EAZ22525.1       
putative 11-S seed storage protein, plant [Helianthus annuus]     1          1          Helianthus a... common sunfl... 4232       36.7   36.7  94%   0.81  62.50  323        KAJ0792453.1     
hypothetical protein OsI_06680 [Oryza sativa Indica Group]        1          1          Oryza sativa... long-grained... 39946      36.7   36.7  100%  0.81  70.59  319        EAY85310.1       
putative 11-S seed storage protein, plant [Helianthus annuus]     1          1          Helianthus a... common sunfl... 4232       36.7   36.7  94%   0.81  62.50  240        KAJ0948012.1     
putative 11-S seed storage protein, plant [Helianthus annuus]     1          1          Helianthus a... common sunfl... 4232       36.7   36.7  94%   0.81  62.50  202        KAJ0622701.1     
hypothetical protein L6164_009984 [Bauhinia variegata]            1          1          Bauhinia var... eudicots        167791     36.7   36.7  100%  0.81  64.71  126        KAI4349392.1     
unnamed protein product [Rhodiola kirilowii]                      4          1          Rhodiola kir... eudicots        203008     36.3   36.3  88%   1.1   60.00  547        CAM8925563.1     
hypothetical protein LUZ60_008581 [Juncus effusus]                3          1          Juncus effusus  common rush     13579      36.3   36.3  76%   1.1   76.92  516        KAJ3671155.1     
hypothetical protein ACP70R_022055 [Stipagrostis hirtigluma...    1          1          Stipagrostis... monocots        1137549    36.3   36.3  100%  1.1   64.71  509        KAL6640206.1     
glutelin type-B 5-like [Oryza glaberrima]                         10         4          Oryza           monocots        4527       36.3   36.3  94%   1.1   68.75  499        XP_052144611.1   
glutelin type-B 4-like [Oryza brachyantha]                        2          1          Oryza brachy... malo sina       4533       36.3   36.3  100%  1.1   70.59  494        XP_006647142.1   
12S seed storage globulin 1 [Brachypodium distachyon]             1          1          Brachypodium... stiff brome     15368      36.3   36.3  94%   1.1   68.75  492        XP_010231907.1   
LOW QUALITY PROTEIN: glutelin type-D 1-like [Oryza brachyantha]   1          1          Oryza brachy... malo sina       4533       36.3   36.3  100%  1.1   64.71  480        XP_040376334.1   


Alignments:

>RecName: Full=12S seed storage globulin 1; Contains: RecName: Full=12S seed storage globulin 1 acidic chain; Contains: RecName: Full=12S seed storage globulin 1 basic chain; Flags: Precursor [Avena sativa]
Sequence ID: P12615.1 Length: 518
Range 1: 398 to 414

Score:58.3 bits(130), Expect:2e-08, 
Method:, 
Identities:17/17(100%), Positives:17/17(100%), Gaps:0/17(0%)

Query  1    VQVVNNHGQTVFNDILR  17
            VQVVNNHGQTVFNDILR
Sbjct  398  VQVVNNHGQTVFNDILR  414


>12S globulin precursor, partial [Avena sativa]
Sequence ID: AAA32719.1 Length: 313
Range 1: 192 to 208

Score:58.3 bits(130), Expect:2e-08, 
Method:, 
Identities:17/17(100%), Positives:17/17(100%), Gaps:0/17(0%)

Query  1    VQVVNNHGQTVFNDILR  17
            VQVVNNHGQTVFNDILR
Sbjct  192  VQVVNNHGQTVFNDILR  208


>unnamed protein product [Alopecurus aequalis]
Sequence ID: CAM0947378.1 Length: 503
Range 1: 394 to 410

Score:55.8 bits(124), Expect:1e-07, 
Method:, 
Identities:16/17(94%), Positives:17/17(100%), Gaps:0/17(0%)

Query  1    VQVVNNHGQTVFNDILR  17
            VQVVNNHGQTVFND+LR
Sbjct  394  VQVVNNHGQTVFNDVLR  410


>11S globulin [Avena sativa]
Sequence ID: CAA52764.1 Length: 527
Range 1: 406 to 422

Score:54.5 bits(121), Expect:4e-07, 
Method:, 
Identities:16/17(94%), Positives:16/17(94%), Gaps:0/17(0%)

Query  1    VQVVNNHGQTVFNDILR  17
            VQVVNN GQTVFNDILR
Sbjct  406  VQVVNNNGQTVFNDILR  422


>unnamed protein product [Alopecurus aequalis]
Sequence ID: CAM0871388.1 Length: 517
Range 1: 396 to 412

Score:53.7 bits(119), Expect:8e-07, 
Method:, 
Identities:15/17(88%), Positives:17/17(100%), Gaps:0/17(0%)

Query  1    VQVVNNHGQTVFNDILR  17
            VQVVNNHGQT+FND+LR
Sbjct  396  VQVVNNHGQTIFNDVLR  412


>12S seed storage globulin 1-like [Lolium perenne]
Sequence ID: XP_051208635.1 Length: 751
Range 1: 633 to 649

Score:52.8 bits(117), Expect:2e-06, 
Method:, 
Identities:16/17(94%), Positives:16/17(94%), Gaps:0/17(0%)

Query  1    VQVVNNHGQTVFNDILR  17
            VQVVNNHGQTVFND LR
Sbjct  633  VQVVNNHGQTVFNDRLR  649


>unnamed protein product [Alopecurus aequalis]
Sequence ID: CAM0958780.1 Length: 497
Range 1: 376 to 392

Score:52.8 bits(117), Expect:2e-06, 
Method:, 
Identities:16/17(94%), Positives:16/17(94%), Gaps:0/17(0%)

Query  1    VQVVNNHGQTVFNDILR  17
            VQVVNNHGQTVFND LR
Sbjct  376  VQVVNNHGQTVFNDRLR  392


>12S seed storage globulin 1-like [Lolium rigidum]
Sequence ID: XP_047057849.1 Length: 473
Range 1: 355 to 371

Score:52.8 bits(117), Expect:2e-06, 
Method:, 
Identities:16/17(94%), Positives:16/17(94%), Gaps:0/17(0%)

Query  1    VQVVNNHGQTVFNDILR  17
            VQVVNNHGQTVFND LR
Sbjct  355  VQVVNNHGQTVFNDRLR  371


>unnamed protein product [Alopecurus aequalis]
Sequence ID: CAM0908591.1 Length: 420
Range 1: 301 to 317

Score:52.0 bits(115), Expect:3e-06, 
Method:, 
Identities:15/17(88%), Positives:16/17(94%), Gaps:0/17(0%)

Query  1    VQVVNNHGQTVFNDILR  17
            VQVVNN GQTVFND+LR
Sbjct  301  VQVVNNNGQTVFNDVLR  317


>unnamed protein product [Alopecurus aequalis]
Sequence ID: CAM0908592.1 Length: 515
Range 1: 396 to 412

Score:50.3 bits(111), Expect:1e-05, 
Method:, 
Identities:14/17(82%), Positives:17/17(100%), Gaps:0/17(0%)

Query  1    VQVVNNHGQTVFNDILR  17
            VQ+VNN+GQTVFND+LR
Sbjct  396  VQIVNNQGQTVFNDVLR  412


>unnamed protein product [Alopecurus aequalis]
Sequence ID: CAM0958767.1 Length: 470
Range 1: 349 to 365

Score:49.4 bits(109), Expect:3e-05, 
Method:, 
Identities:15/17(88%), Positives:16/17(94%), Gaps:0/17(0%)

Query  1    VQVVNNHGQTVFNDILR  17
            VQVVNN+GQTVFND LR
Sbjct  349  VQVVNNQGQTVFNDRLR  365


>12s globulin [Avena sativa]
Sequence ID: CAA54153.1 Length: 515
Range 1: 394 to 410

Score:49.0 bits(108), Expect:4e-05, 
Method:, 
Identities:15/17(88%), Positives:15/17(88%), Gaps:0/17(0%)

Query  1    VQVVNNHGQTVFNDILR  17
            VQVVNN GQTVFND LR
Sbjct  394  VQVVNNNGQTVFNDRLR  410


>12s globulin [Avena sativa]
Sequence ID: CAA54152.1 Length: 472
Range 1: 351 to 367

Score:49.0 bits(108), Expect:4e-05, 
Method:, 
Identities:15/17(88%), Positives:15/17(88%), Gaps:0/17(0%)

Query  1    VQVVNNHGQTVFNDILR  17
            VQVVNN GQTVFND LR
Sbjct  351  VQVVNNNGQTVFNDRLR  367


>hypothetical protein QYE76_018076 [Lolium multiflorum]
Sequence ID: KAK1603375.1 Length: 156
Range 1: 35 to 51

Score:46.0 bits(101), Expect:4e-04, 
Method:, 
Identities:14/17(82%), Positives:15/17(88%), Gaps:0/17(0%)

Query  1   VQVVNNHGQTVFNDILR  17
           VQVVN +GQTVFND LR
Sbjct  35  VQVVNSQGQTVFNDRLR  51


>hypothetical protein Lal_00037563 [Lupinus albus]
Sequence ID: KAF1860226.1 Length: 568
Range 1: 462 to 478

Score:44.8 bits(98), Expect:0.001, 
Method:, 
Identities:14/17(82%), Positives:15/17(88%), Gaps:0/17(0%)

Query  1    VQVVNNHGQTVFNDILR  17
            VQVVNN+G TVFND LR
Sbjct  462  VQVVNNQGNTVFNDELR  478


>putative 11-S seed storage protein, plant [Lupinus albus]
Sequence ID: KAE9589905.1 Length: 478
Range 1: 372 to 388

Score:44.8 bits(98), Expect:0.001, 
Method:, 
Identities:14/17(82%), Positives:15/17(88%), Gaps:0/17(0%)

Query  1    VQVVNNHGQTVFNDILR  17
            VQVVNN+G TVFND LR
Sbjct  372  VQVVNNQGNTVFNDELR  388


>Legumin A [Morella rubra]
Sequence ID: KAB1200939.1 Length: 524
Range 1: 403 to 419

Score:42.6 bits(93), Expect:0.006, 
Method:, 
Identities:13/17(76%), Positives:15/17(88%), Gaps:0/17(0%)

Query  1    VQVVNNHGQTVFNDILR  17
            VQVV+N GQTVF+D LR
Sbjct  403  VQVVDNYGQTVFDDELR  419


>unnamed protein product [Alopecurus aequalis]
Sequence ID: CAM0958764.1 Length: 366
Range 1: 250 to 266

Score:42.6 bits(93), Expect:0.006, 
Method:, 
Identities:13/17(76%), Positives:15/17(88%), Gaps:0/17(0%)

Query  1    VQVVNNHGQTVFNDILR  17
            VQVVNN+G T+FND LR
Sbjct  250  VQVVNNQGKTIFNDRLR  266


>hypothetical protein FH972_002430 [Carpinus fangiana]
Sequence ID: KAE7997829.1 Length: 485
Range 1: 378 to 394

Score:42.2 bits(92), Expect:0.009, 
Method:, 
Identities:12/17(71%), Positives:15/17(88%), Gaps:0/17(0%)

Query  1    VQVVNNHGQTVFNDILR  17
            VQVV++ G TVF+DILR
Sbjct  378  VQVVDDNGNTVFDDILR  394


>hypothetical protein BRADI_4g29131v3, partial [Brachypodium distachyon]
Sequence ID: KQJ90041.1 Length: 439
Range 1: 329 to 345

Score:42.2 bits(92), Expect:0.009, 
Method:, 
Identities:13/17(76%), Positives:14/17(82%), Gaps:0/17(0%)

Query  1    VQVVNNHGQTVFNDILR  17
            VQVVNN+G  VFN ILR
Sbjct  329  VQVVNNQGRNVFNGILR  345


>hypothetical protein EJB05_34461, partial [Eragrostis curvula]
Sequence ID: TVU18370.1 Length: 371
Range 1: 321 to 337

Score:41.8 bits(91), Expect:0.013, 
Method:, 
Identities:13/17(76%), Positives:15/17(88%), Gaps:0/17(0%)

Query  1    VQVVNNHGQTVFNDILR  17
            VQVVNNHG  VF+D+LR
Sbjct  321  VQVVNNHGACVFDDVLR  337


>11S globulin seed storage protein Jug r 4-like [Alnus glutinosa]
Sequence ID: XP_062147877.1 Length: 518
Range 1: 398 to 414

Score:41.4 bits(90), Expect:0.018, 
Method:, 
Identities:12/17(71%), Positives:15/17(88%), Gaps:0/17(0%)

Query  1    VQVVNNHGQTVFNDILR  17
            VQVV++ GQTVF+D LR
Sbjct  398  VQVVDDNGQTVFDDELR  414


>RecName: Full=11S globulin; AltName: Full=11S legumin; AltName: Allergen=Jug n 4; Contains: RecName: Full=11S globulin acidic chain; Contains: RecName: Full=11S globulin basic chain; Flags: Precursor [Juglans nigra]
Sequence ID: A0A1L6K371.1 Length: 510
Range 1: 399 to 415

Score:41.4 bits(90), Expect:0.018, 
Method:, 
Identities:13/17(76%), Positives:15/17(88%), Gaps:0/17(0%)

Query  1    VQVVNNHGQTVFNDILR  17
            VQVV+N GQTVF+D LR
Sbjct  399  VQVVDNFGQTVFDDELR  415


>11S globulin seed storage protein 1 precursor [Carya illinoinensis]
Sequence ID: NP_001393389.1 Length: 505
Range 1: 397 to 413

Score:41.4 bits(90), Expect:0.018, 
Method:, 
Identities:13/17(76%), Positives:15/17(88%), Gaps:0/17(0%)

Query  1    VQVVNNHGQTVFNDILR  17
            VQVV+N GQTVF+D LR
Sbjct  397  VQVVDNFGQTVFDDELR  413


>hypothetical protein L6452_43094 [Arctium lappa]
Sequence ID: KAI3668022.1 Length: 468
Range 1: 361 to 377

Score:41.4 bits(90), Expect:0.018, 
Method:, 
Identities:12/17(71%), Positives:15/17(88%), Gaps:0/17(0%)

Query  1    VQVVNNHGQTVFNDILR  17
            VQ+VNN+G+ VFND LR
Sbjct  361  VQIVNNQGESVFNDELR  377


>glutelin type-B 5-like [Phragmites australis]
Sequence ID: XP_062224596.1 Length: 481
Range 1: 362 to 378

Score:40.9 bits(89), Expect:0.025, 
Method:, 
Identities:12/17(71%), Positives:14/17(82%), Gaps:0/17(0%)

Query  1    VQVVNNHGQTVFNDILR  17
            +QVV NHG TVFN +LR
Sbjct  362  IQVVSNHGKTVFNGVLR  378


>triticin [Triticum aestivum]
Sequence ID: ACB41346.1 Length: 577
Range 1: 463 to 478

Score:40.5 bits(88), Expect:0.036, 
Method:, 
Identities:12/16(75%), Positives:13/16(81%), Gaps:0/16(0%)

Query  1    VQVVNNHGQTVFNDIL  16
            VQVVN+HG  VFND L
Sbjct  463  VQVVNDHGRNVFNDLL  478


>11S globulin-like [Cornus florida]
Sequence ID: XP_059626021.1 Length: 473
Range 1: 370 to 385

Score:40.5 bits(88), Expect:0.036, 
Method:, 
Identities:12/16(75%), Positives:14/16(87%), Gaps:0/16(0%)

Query  2    QVVNNHGQTVFNDILR  17
            Q+VNN GQTVF+D LR
Sbjct  370  QIVNNRGQTVFDDNLR  385


>hypothetical protein ABZP36_022466 [Zizania latifolia]
Sequence ID: KAL5211619.1 Length: 177
Range 1: 107 to 123

Score:40.5 bits(88), Expect:0.036, 
Method:, 
Identities:12/17(71%), Positives:14/17(82%), Gaps:0/17(0%)

Query  1    VQVVNNHGQTVFNDILR  17
            VQVVNNHG  VF+ +LR
Sbjct  107  VQVVNNHGKAVFDGVLR  123


>hypothetical protein OSB04_023237 [Centaurea solstitialis]
Sequence ID: KAJ9543530.1 Length: 931
Range 1: 407 to 423

Score:40.1 bits(87), Expect:0.051, 
Method:, 
Identities:12/17(71%), Positives:15/17(88%), Gaps:0/17(0%)

Query  1    VQVVNNHGQTVFNDILR  17
            VQ+VNN+G+ VFND LR
Sbjct  407  VQIVNNQGESVFNDQLR  423


Range 2: 825 to 836

Score:28.2 bits(59), Expect:829, 
Method:, 
Identities:8/12(67%), Positives:10/12(83%), Gaps:0/12(0%)

Query  2    QVVNNHGQTVFN  13
            Q+VNN GQ VF+
Sbjct  825  QIVNNEGQAVFD  836


>hypothetical protein OSB04_023235 [Centaurea solstitialis]
Sequence ID: KAJ9543528.1 Length: 483
Range 1: 372 to 388

Score:40.1 bits(87), Expect:0.051, 
Method:, 
Identities:12/17(71%), Positives:15/17(88%), Gaps:0/17(0%)

Query  1    VQVVNNHGQTVFNDILR  17
            VQ+VNN+G+ VFND LR
Sbjct  372  VQIVNNQGESVFNDQLR  388


>hypothetical protein GUJ93_ZPchr0001g31963 [Zizania palustris]
Sequence ID: KAG8055326.1 Length: 539
Range 1: 73 to 89

Score:39.7 bits(86), Expect:0.072, 
Method:, 
Identities:13/17(76%), Positives:13/17(76%), Gaps:0/17(0%)

Query  1   VQVVNNHGQTVFNDILR  17
           VQVVNN G TVFN  LR
Sbjct  73  VQVVNNNGKTVFNGELR  89


Range 2: 426 to 442

Score:39.7 bits(86), Expect:0.072, 
Method:, 
Identities:13/17(76%), Positives:13/17(76%), Gaps:0/17(0%)

Query  1    VQVVNNHGQTVFNDILR  17
            VQVVNN G TVFN  LR
Sbjct  426  VQVVNNNGKTVFNGELR  442


>11S globulin [Carya illinoinensis]
Sequence ID: XP_042973688.1 Length: 514
Range 1: 402 to 418

Score:39.7 bits(86), Expect:0.072, 
Method:, 
Identities:12/17(71%), Positives:15/17(88%), Gaps:0/17(0%)

Query  1    VQVVNNHGQTVFNDILR  17
            +QVV+N GQTVF+D LR
Sbjct  402  IQVVDNYGQTVFDDDLR  418


>glutelin precursor [Zizania latifolia]
Sequence ID: ABG47461.1 Length: 509
Range 1: 396 to 412

Score:39.7 bits(86), Expect:0.072, 
Method:, 
Identities:13/17(76%), Positives:13/17(76%), Gaps:0/17(0%)

Query  1    VQVVNNHGQTVFNDILR  17
            VQVVNN G TVFN  LR
Sbjct  396  VQVVNNNGKTVFNGELR  412


>glutelin precursor [Zizania latifolia]
Sequence ID: ABG47337.1 Length: 500
Range 1: 388 to 404

Score:39.7 bits(86), Expect:0.072, 
Method:, 
Identities:13/17(76%), Positives:13/17(76%), Gaps:0/17(0%)

Query  1    VQVVNNHGQTVFNDILR  17
            VQVVNN G TVFN  LR
Sbjct  388  VQVVNNNGKTVFNGELR  404


>glutelin type-A 1 precursor [Oryza sativa Japonica Group]
Sequence ID: NP_001393226.1 Length: 499
Range 1: 387 to 403

Score:39.7 bits(86), Expect:0.072, 
Method:, 
Identities:13/17(76%), Positives:13/17(76%), Gaps:0/17(0%)

Query  1    VQVVNNHGQTVFNDILR  17
            VQVVNN G TVFN  LR
Sbjct  387  VQVVNNNGKTVFNGELR  403


>hypothetical protein GUJ93_ZPchr0001g30578 [Zizania palustris]
Sequence ID: KAG8055332.1 Length: 398
Range 1: 285 to 301

Score:39.7 bits(86), Expect:0.072, 
Method:, 
Identities:13/17(76%), Positives:13/17(76%), Gaps:0/17(0%)

Query  1    VQVVNNHGQTVFNDILR  17
            VQVVNN G TVFN  LR
Sbjct  285  VQVVNNNGKTVFNGELR  301


>GluB-5 short variant [Oryza sativa Japonica Group]
Sequence ID: ACN12801.1 Length: 342
Range 1: 223 to 239

Score:39.7 bits(86), Expect:0.072, 
Method:, 
Identities:12/17(71%), Positives:13/17(76%), Gaps:0/17(0%)

Query  1    VQVVNNHGQTVFNDILR  17
            VQVV NHG  VFN +LR
Sbjct  223  VQVVSNHGKAVFNGVLR  239


>glutelin, partial [Oryza sativa Japonica Group]
Sequence ID: CAA29507.1 Length: 226
Range 1: 114 to 130

Score:39.7 bits(86), Expect:0.072, 
Method:, 
Identities:13/17(76%), Positives:13/17(76%), Gaps:0/17(0%)

Query  1    VQVVNNHGQTVFNDILR  17
            VQVVNN G TVFN  LR
Sbjct  114  VQVVNNNGKTVFNGELR  130


>hypothetical protein GUJ93_ZPchr0001g32955 [Zizania palustris]
Sequence ID: KAG8055324.1 Length: 186
Range 1: 73 to 89

Score:39.7 bits(86), Expect:0.072, 
Method:, 
Identities:13/17(76%), Positives:13/17(76%), Gaps:0/17(0%)

Query  1   VQVVNNHGQTVFNDILR  17
           VQVVNN G TVFN  LR
Sbjct  73  VQVVNNNGKTVFNGELR  89


>glutelin type-A 2-like [Oryza glaberrima]
Sequence ID: XP_052169183.1 Length: 185
Range 1: 73 to 89

Score:39.7 bits(86), Expect:0.072, 
Method:, 
Identities:13/17(76%), Positives:13/17(76%), Gaps:0/17(0%)

Query  1   VQVVNNHGQTVFNDILR  17
           VQVVNN G TVFN  LR
Sbjct  73  VQVVNNNGKTVFNGELR  89


>11S globulin seed storage protein 2 [Morella rubra]
Sequence ID: KAB1200937.1 Length: 481
Range 1: 378 to 391

Score:39.2 bits(85), Expect:0.10, 
Method:, 
Identities:11/14(79%), Positives:13/14(92%), Gaps:0/14(0%)

Query  1    VQVVNNHGQTVFND  14
            VQ+V+NHG TVFND
Sbjct  378  VQIVDNHGNTVFND  391


>12S seed storage globulin 2-like [Brachypodium distachyon]
Sequence ID: XP_024315503.1 Length: 470
Range 1: 363 to 379

Score:39.2 bits(85), Expect:0.10, 
Method:, 
Identities:13/17(76%), Positives:14/17(82%), Gaps:0/17(0%)

Query  1    VQVVNNHGQTVFNDILR  17
            VQVVNN+G TVFN  LR
Sbjct  363  VQVVNNQGRTVFNGPLR  379


>hypothetical protein I3843_03G247200 [Carya illinoinensis]
Sequence ID: KAG7989573.1 Length: 420
Range 1: 312 to 328

Score:39.2 bits(85), Expect:0.10, 
Method:, 
Identities:12/17(71%), Positives:15/17(88%), Gaps:0/17(0%)

Query  1    VQVVNNHGQTVFNDILR  17
            +QVV+N GQTVF+D LR
Sbjct  312  IQVVDNFGQTVFDDELR  328


>hypothetical protein BRADI_2g37860v3 [Brachypodium distachyon]
Sequence ID: KQK07831.1 Length: 404
Range 1: 297 to 313

Score:39.2 bits(85), Expect:0.10, 
Method:, 
Identities:13/17(76%), Positives:14/17(82%), Gaps:0/17(0%)

Query  1    VQVVNNHGQTVFNDILR  17
            VQVVNN+G TVFN  LR
Sbjct  297  VQVVNNQGRTVFNGPLR  313


>hypothetical protein EJB05_16908, partial [Eragrostis curvula]
Sequence ID: TVU35041.1 Length: 363
Range 1: 250 to 266

Score:39.2 bits(85), Expect:0.10, 
Method:, 
Identities:13/17(76%), Positives:13/17(76%), Gaps:0/17(0%)

Query  1    VQVVNNHGQTVFNDILR  17
            VQVVNN G TVFN  LR
Sbjct  250  VQVVNNRGRTVFNGELR  266


>M20/M25/M40 family metallo-hydrolase [Defluviitaleaceae bacterium]
Sequence ID: MCL1936740.1 Length: 1047
Range 1: 738 to 751

Score:38.8 bits(84), Expect:0.14, 
Method:, 
Identities:12/14(86%), Positives:13/14(92%), Gaps:1/14(7%)

Query  4    VNNH-GQTVFNDIL  16
            VNNH GQTVF+DIL
Sbjct  738  VNNHLGQTVFDDIL  751


>hypothetical protein RGQ29_013704 [Quercus rubra]
Sequence ID: KAK4595356.1 Length: 542
Range 1: 434 to 450

Score:38.8 bits(84), Expect:0.14, 
Method:, 
Identities:12/17(71%), Positives:15/17(88%), Gaps:0/17(0%)

Query  1    VQVVNNHGQTVFNDILR  17
            VQVV++ GQTVF+D LR
Sbjct  434  VQVVDDFGQTVFDDELR  450


>glutelin type-A 1-like [Phragmites australis]
Sequence ID: XP_062222208.1 Length: 509
Range 1: 396 to 412

Score:38.8 bits(84), Expect:0.14, 
Method:, 
Identities:13/17(76%), Positives:13/17(76%), Gaps:0/17(0%)

Query  1    VQVVNNHGQTVFNDILR  17
            VQVVNN G TVFN  LR
Sbjct  396  VQVVNNRGKTVFNGELR  412


>glutelin type-A 1-like [Phragmites australis]
Sequence ID: XP_062206956.1 Length: 499
Range 1: 386 to 402

Score:38.8 bits(84), Expect:0.14, 
Method:, 
Identities:13/17(76%), Positives:13/17(76%), Gaps:0/17(0%)

Query  1    VQVVNNHGQTVFNDILR  17
            VQVVNN G TVFN  LR
Sbjct  386  VQVVNNRGKTVFNGELR  402


>12S seed storage globulin 1-like [Lolium rigidum]
Sequence ID: XP_047068708.1 Length: 494
Range 1: 373 to 389

Score:38.8 bits(84), Expect:0.14, 
Method:, 
Identities:12/17(71%), Positives:13/17(76%), Gaps:0/17(0%)

Query  1    VQVVNNHGQTVFNDILR  17
            VQVVNN G TVF+D  R
Sbjct  373  VQVVNNYGRTVFDDLVR  389


>hypothetical protein ACP70R_038373 [Stipagrostis hirtigluma subsp. patula]
Sequence ID: KAL6616103.1 Length: 493
Range 1: 380 to 396

Score:38.8 bits(84), Expect:0.14, 
Method:, 
Identities:13/17(76%), Positives:13/17(76%), Gaps:0/17(0%)

Query  1    VQVVNNHGQTVFNDILR  17
            VQVVNN G TVFN  LR
Sbjct  380  VQVVNNRGKTVFNGELR  396


>12S seed storage globulin 1 [Brachypodium distachyon]
Sequence ID: XP_010238071.1 Length: 483
Range 1: 366 to 382

Score:38.8 bits(84), Expect:0.14, 
Method:, 
Identities:12/17(71%), Positives:13/17(76%), Gaps:0/17(0%)

Query  1    VQVVNNHGQTVFNDILR  17
            VQV NN+GQ VFN  LR
Sbjct  366  VQVANNQGQNVFNGLLR  382


>12S seed storage globulin 1 [Brachypodium distachyon]
Sequence ID: XP_003566659.1 Length: 493
Range 1: 372 to 388

Score:38.4 bits(83), Expect:0.20, 
Method:, 
Identities:12/17(71%), Positives:13/17(76%), Gaps:0/17(0%)

Query  1    VQVVNNHGQTVFNDILR  17
            VQVVNN+G  VFN  LR
Sbjct  372  VQVVNNQGRNVFNGLLR  388


>hypothetical protein OSB04_023234 [Centaurea solstitialis]
Sequence ID: KAJ9543527.1 Length: 462
Range 1: 360 to 376

Score:38.4 bits(83), Expect:0.20, 
Method:, 
Identities:12/17(71%), Positives:14/17(82%), Gaps:0/17(0%)

Query  1    VQVVNNHGQTVFNDILR  17
            VQ+VNN G+ VFND LR
Sbjct  360  VQIVNNKGESVFNDELR  376


>11S globulin seed storage protein Jug r 4-like [Alnus glutinosa]
Sequence ID: XP_062147876.1 Length: 521
Range 1: 401 to 417

Score:38.0 bits(82), Expect:0.29, 
Method:, 
Identities:11/17(65%), Positives:14/17(82%), Gaps:0/17(0%)

Query  1    VQVVNNHGQTVFNDILR  17
            VQVV++ GQTVF+D  R
Sbjct  401  VQVVDDNGQTVFDDEIR  417


>triticin precursor, partial [Triticum aestivum]
Sequence ID: AAB27108.2 Length: 502
Range 1: 461 to 474

Score:38.0 bits(82), Expect:0.29, 
Method:, 
Identities:11/14(79%), Positives:12/14(85%), Gaps:0/14(0%)

Query  1    VQVVNNHGQTVFND  14
            VQVVN+HG  VFND
Sbjct  461  VQVVNDHGRNVFND  474


>hypothetical protein CMV_026113, partial [Castanea mollissima]
Sequence ID: KAF3947806.1 Length: 424
Range 1: 394 to 409

Score:38.0 bits(82), Expect:0.29, 
Method:, 
Identities:12/16(75%), Positives:14/16(87%), Gaps:0/16(0%)

Query  1    VQVVNNHGQTVFNDIL  16
            VQVV+N GQTVF+D L
Sbjct  394  VQVVDNFGQTVFDDEL  409


>T9SS type A sorting domain-containing protein [Flavobacteriales bacterium]
Sequence ID: MFZ1693399.1 Length: 255
Range 1: 201 to 217

Score:38.0 bits(82), Expect:0.29, 
Method:, 
Identities:12/17(71%), Positives:14/17(82%), Gaps:0/17(0%)

Query  1    VQVVNNHGQTVFNDILR  17
            ++VVN  GQTVFND LR
Sbjct  201  IEVVNALGQTVFNDMLR  217


>hypothetical protein CMV_030797, partial [Castanea mollissima]
Sequence ID: KAF3942558.1 Length: 255
Range 1: 25 to 40

Score:38.0 bits(82), Expect:0.29, 
Method:, 
Identities:12/16(75%), Positives:14/16(87%), Gaps:0/16(0%)

Query  1   VQVVNNHGQTVFNDIL  16
           VQVV+N GQTVF+D L
Sbjct  25  VQVVDNFGQTVFDDEL  40


>T9SS type A sorting domain-containing protein [Flavobacteriales bacterium]
Sequence ID: HRD51741.1 Length: 138
Range 1: 84 to 100

Score:38.0 bits(82), Expect:0.29, 
Method:, 
Identities:12/17(71%), Positives:14/17(82%), Gaps:0/17(0%)

Query  1   VQVVNNHGQTVFNDILR  17
           ++VVN  GQTVFND LR
Sbjct  84  IEVVNALGQTVFNDMLR  100


>hypothetical protein GUJ93_ZPchr0002g24274 [Zizania palustris]
Sequence ID: KAG8058602.1 Length: 620
Range 1: 381 to 396

Score:37.5 bits(81), Expect:0.40, 
Method:, 
Identities:11/16(69%), Positives:14/16(87%), Gaps:0/16(0%)

Query  1    VQVVNNHGQTVFNDIL  16
            VQVVNN+G TVF+ +L
Sbjct  381  VQVVNNQGRTVFDGVL  396


>conglutin alpha 3 precursor [Lupinus angustifolius]
Sequence ID: NP_001392241.1 Length: 585
Range 1: 480 to 496

Score:37.5 bits(81), Expect:0.40, 
Method:, 
Identities:12/17(71%), Positives:13/17(76%), Gaps:0/17(0%)

Query  1    VQVVNNHGQTVFNDILR  17
            VQVVN +G  VFND LR
Sbjct  480  VQVVNSQGNSVFNDDLR  496


>seed storage protein [Lupinus angustifolius]
Sequence ID: ACN39600.1 Length: 493
Range 1: 388 to 404

Score:37.5 bits(81), Expect:0.40, 
Method:, 
Identities:12/17(71%), Positives:13/17(76%), Gaps:0/17(0%)

Query  1    VQVVNNHGQTVFNDILR  17
            VQVVN +G  VFND LR
Sbjct  388  VQVVNSQGNSVFNDDLR  404


>hypothetical protein GUJ93_ZPchr0002g26532 [Zizania palustris]
Sequence ID: KAG8058600.1 Length: 484
Range 1: 361 to 376

Score:37.5 bits(81), Expect:0.40, 
Method:, 
Identities:11/16(69%), Positives:14/16(87%), Gaps:0/16(0%)

Query  1    VQVVNNHGQTVFNDIL  16
            VQVVNN+G TVF+ +L
Sbjct  361  VQVVNNQGRTVFDGVL  376


>legumin B-like [Dorcoceras hygrometricum]
Sequence ID: KZV32997.1 Length: 466
Range 1: 358 to 374

Score:37.5 bits(81), Expect:0.40, 
Method:, 
Identities:12/17(71%), Positives:13/17(76%), Gaps:0/17(0%)

Query  1    VQVVNNHGQTVFNDILR  17
            VQ+VN  GQ VFND LR
Sbjct  358  VQIVNHLGQAVFNDRLR  374


>hypothetical protein GUJ93_ZPchr0002g23093 [Zizania palustris]
Sequence ID: KAG8058605.1 Length: 398
Range 1: 275 to 290

Score:37.5 bits(81), Expect:0.40, 
Method:, 
Identities:11/16(69%), Positives:14/16(87%), Gaps:0/16(0%)

Query  1    VQVVNNHGQTVFNDIL  16
            VQVVNN+G TVF+ +L
Sbjct  275  VQVVNNQGRTVFDGVL  290


>CBS domain-containing protein [Pirellulaceae bacterium]
Sequence ID: HEY2414098.1 Length: 174
Range 1: 144 to 164

Score:37.5 bits(81), Expect:0.41, 
Method:, 
Identities:14/21(67%), Positives:15/21(71%), Gaps:4/21(19%)

Query  1    VQVVNNHGQTV--FN--DILR  17
            V VVNN+GQTV  F   DILR
Sbjct  144  VPVVNNQGQTVGIFSVRDILR  164


>hypothetical protein GUJ93_ZPchr0013g33976 [Zizania palustris]
Sequence ID: KAG8096075.1 Length: 122
Range 1: 16 to 31

Score:37.5 bits(81), Expect:0.41, 
Method:, 
Identities:11/16(69%), Positives:14/16(87%), Gaps:0/16(0%)

Query  1   VQVVNNHGQTVFNDIL  16
           VQVVNN+G TVF+ +L
Sbjct  16  VQVVNNQGRTVFDGVL  31


>hypothetical protein OsI_12139 [Oryza sativa Indica Group]
Sequence ID: EEC75527.1 Length: 674
Range 1: 386 to 402

Score:37.1 bits(80), Expect:0.57, 
Method:, 
Identities:12/17(71%), Positives:13/17(76%), Gaps:0/17(0%)

Query  1    VQVVNNHGQTVFNDILR  17
            VQVVNN G TVF+  LR
Sbjct  386  VQVVNNNGKTVFDGELR  402


>hypothetical protein OsJ_11349 [Oryza sativa Japonica Group]
Sequence ID: EEE59300.1 Length: 569
Range 1: 386 to 402

Score:37.1 bits(80), Expect:0.57, 
Method:, 
Identities:12/17(71%), Positives:13/17(76%), Gaps:0/17(0%)

Query  1    VQVVNNHGQTVFNDILR  17
            VQVVNN G TVF+  LR
Sbjct  386  VQVVNNNGKTVFDGELR  402


>glutelin type-A 3 precursor [Oryza sativa Japonica Group]
Sequence ID: NP_001389107.1 Length: 496
Range 1: 386 to 402

Score:37.1 bits(80), Expect:0.57, 
Method:, 
Identities:12/17(71%), Positives:13/17(76%), Gaps:0/17(0%)

Query  1    VQVVNNHGQTVFNDILR  17
            VQVVNN G TVF+  LR
Sbjct  386  VQVVNNNGKTVFDGELR  402


>unnamed protein product [Calluna vulgaris]
Sequence ID: CAM5808833.1 Length: 495
Range 1: 388 to 404

Score:37.1 bits(80), Expect:0.57, 
Method:, 
Identities:11/17(65%), Positives:13/17(76%), Gaps:0/17(0%)

Query  1    VQVVNNHGQTVFNDILR  17
            VQ+V+N GQ VFND  R
Sbjct  388  VQIVDNRGQSVFNDRIR  404


>glutelin type-A 3 [Oryza brachyantha]
Sequence ID: XP_006654150.1 Length: 491
Range 1: 381 to 397

Score:37.1 bits(80), Expect:0.57, 
Method:, 
Identities:12/17(71%), Positives:13/17(76%), Gaps:0/17(0%)

Query  1    VQVVNNHGQTVFNDILR  17
            VQVVNN G TVF+  LR
Sbjct  381  VQVVNNNGKTVFDGELR  397


>LOW QUALITY PROTEIN: Cupin_1 domain-containing protein [Cephalotus follicularis]
Sequence ID: GAV86373.1 Length: 483
Range 1: 378 to 394

Score:37.1 bits(80), Expect:0.57, 
Method:, 
Identities:11/17(65%), Positives:13/17(76%), Gaps:0/17(0%)

Query  1    VQVVNNHGQTVFNDILR  17
            VQVV+N GQ VF+D  R
Sbjct  378  VQVVDNYGQSVFDDTVR  394


>glutelin, partial [Oryza sativa Japonica Group]
Sequence ID: AAA50314.2 Length: 445
Range 1: 386 to 402

Score:37.1 bits(80), Expect:0.57, 
Method:, 
Identities:12/17(71%), Positives:13/17(76%), Gaps:0/17(0%)

Query  1    VQVVNNHGQTVFNDILR  17
            VQVVNN G TVF+  LR
Sbjct  386  VQVVNNNGKTVFDGELR  402


>11S globulin seed storage protein Jug r 4-like [Syzygium oleosum]
Sequence ID: XP_030441422.1 Length: 537
Range 1: 428 to 444

Score:36.7 bits(79), Expect:0.81, 
Method:, 
Identities:11/17(65%), Positives:14/17(82%), Gaps:0/17(0%)

Query  1    VQVVNNHGQTVFNDILR  17
            +QVV + GQTVFN+ LR
Sbjct  428  IQVVSDDGQTVFNEELR  444


>hypothetical protein FH972_002428 [Carpinus fangiana]
Sequence ID: KAE7997827.1 Length: 515
Range 1: 399 to 415

Score:36.7 bits(79), Expect:0.81, 
Method:, 
Identities:11/17(65%), Positives:14/17(82%), Gaps:0/17(0%)

Query  1    VQVVNNHGQTVFNDILR  17
            VQVV++ G TVF+D LR
Sbjct  399  VQVVDDNGNTVFDDELR  415


>11S globulin seed storage protein Jug r 4-like [Corylus avellana]
Sequence ID: XP_059431780.1 Length: 507
Range 1: 392 to 408

Score:36.7 bits(79), Expect:0.81, 
Method:, 
Identities:11/17(65%), Positives:14/17(82%), Gaps:0/17(0%)

Query  1    VQVVNNHGQTVFNDILR  17
            VQVV++ G TVF+D LR
Sbjct  392  VQVVDDNGNTVFDDELR  408


>glutelin type-B 4 precursor [Oryza sativa Japonica Group]
Sequence ID: NP_001403429.1 Length: 500
Range 1: 384 to 400

Score:36.7 bits(79), Expect:0.81, 
Method:, 
Identities:12/17(71%), Positives:13/17(76%), Gaps:0/17(0%)

Query  1    VQVVNNHGQTVFNDILR  17
            VQVV N G TVFN +LR
Sbjct  384  VQVVSNLGKTVFNGVLR  400


>hypothetical protein FH972_002429 [Carpinus fangiana]
Sequence ID: KAE7997828.1 Length: 499
Range 1: 382 to 398

Score:36.7 bits(79), Expect:0.81, 
Method:, 
Identities:11/17(65%), Positives:14/17(82%), Gaps:0/17(0%)

Query  1    VQVVNNHGQTVFNDILR  17
            VQVV++ G TVF+D LR
Sbjct  382  VQVVDDNGNTVFDDELR  398


>hypothetical protein GUJ93_ZPchr0001g30653 [Zizania palustris]
Sequence ID: KAG8055320.1 Length: 482
Range 1: 325 to 337

Score:36.7 bits(79), Expect:0.81, 
Method:, 
Identities:11/13(85%), Positives:11/13(84%), Gaps:0/13(0%)

Query  1    VQVVNNHGQTVFN  13
            VQVVNN G TVFN
Sbjct  325  VQVVNNNGKTVFN  337


>11S globulin seed storage protein G3-like [Helianthus annuus]
Sequence ID: XP_021982238.1 Length: 473
Range 1: 367 to 382

Score:36.7 bits(79), Expect:0.81, 
Method:, 
Identities:10/16(63%), Positives:15/16(93%), Gaps:0/16(0%)

Query  1    VQVVNNHGQTVFNDIL  16
            +Q+VN++GQ VFND+L
Sbjct  367  IQIVNDQGQEVFNDVL  382


>legumin A-like [Cynara cardunculus var. scolymus]
Sequence ID: XP_024981846.1 Length: 462
Range 1: 357 to 369

Score:36.7 bits(79), Expect:0.81, 
Method:, 
Identities:10/13(77%), Positives:12/13(92%), Gaps:0/13(0%)

Query  2    QVVNNHGQTVFND  14
            QVVNN+GQ VFN+
Sbjct  357  QVVNNQGQSVFNE  369


>hypothetical protein EJB05_34459 [Eragrostis curvula]
Sequence ID: TVU18368.1 Length: 436
Range 1: 344 to 360

Score:36.7 bits(79), Expect:0.81, 
Method:, 
Identities:12/17(71%), Positives:14/17(82%), Gaps:0/17(0%)

Query  1    VQVVNNHGQTVFNDILR  17
            VQVVNNHG  VF+ +LR
Sbjct  344  VQVVNNHGTCVFDGVLR  360


>hypothetical protein ABZP36_013176 [Zizania latifolia]
Sequence ID: KAL5202224.1 Length: 407
Range 1: 294 to 306

Score:36.7 bits(79), Expect:0.81, 
Method:, 
Identities:11/13(85%), Positives:11/13(84%), Gaps:0/13(0%)

Query  1    VQVVNNHGQTVFN  13
            VQVVNN G TVFN
Sbjct  294  VQVVNNNGKTVFN  306


>putative 11-S seed storage protein, plant [Helianthus annuus]
Sequence ID: KAJ0809649.1 Length: 390
Range 1: 284 to 299

Score:36.7 bits(79), Expect:0.81, 
Method:, 
Identities:10/16(63%), Positives:15/16(93%), Gaps:0/16(0%)

Query  1    VQVVNNHGQTVFNDIL  16
            +Q+VN++GQ VFND+L
Sbjct  284  IQIVNDQGQEVFNDVL  299


>hypothetical protein OsJ_06190 [Oryza sativa Japonica Group]
Sequence ID: EAZ22525.1 Length: 371
Range 1: 255 to 271

Score:36.7 bits(79), Expect:0.81, 
Method:, 
Identities:12/17(71%), Positives:13/17(76%), Gaps:0/17(0%)

Query  1    VQVVNNHGQTVFNDILR  17
            VQVV N G TVFN +LR
Sbjct  255  VQVVSNLGKTVFNGVLR  271


>putative 11-S seed storage protein, plant [Helianthus annuus]
Sequence ID: KAJ0792453.1 Length: 323
Range 1: 217 to 232

Score:36.7 bits(79), Expect:0.81, 
Method:, 
Identities:10/16(63%), Positives:15/16(93%), Gaps:0/16(0%)

Query  1    VQVVNNHGQTVFNDIL  16
            +Q+VN++GQ VFND+L
Sbjct  217  IQIVNDQGQEVFNDVL  232


>hypothetical protein OsI_06680 [Oryza sativa Indica Group]
Sequence ID: EAY85310.1 Length: 319
Range 1: 203 to 219

Score:36.7 bits(79), Expect:0.81, 
Method:, 
Identities:12/17(71%), Positives:13/17(76%), Gaps:0/17(0%)

Query  1    VQVVNNHGQTVFNDILR  17
            VQVV N G TVFN +LR
Sbjct  203  VQVVSNLGKTVFNGVLR  219


>putative 11-S seed storage protein, plant [Helianthus annuus]
Sequence ID: KAJ0948012.1 Length: 240
Range 1: 202 to 217

Score:36.7 bits(79), Expect:0.81, 
Method:, 
Identities:10/16(63%), Positives:15/16(93%), Gaps:0/16(0%)

Query  1    VQVVNNHGQTVFNDIL  16
            +Q+VN++GQ VFND+L
Sbjct  202  IQIVNDQGQEVFNDVL  217


>putative 11-S seed storage protein, plant [Helianthus annuus]
Sequence ID: KAJ0622701.1 Length: 202
Range 1: 96 to 111

Score:36.7 bits(79), Expect:0.81, 
Method:, 
Identities:10/16(63%), Positives:15/16(93%), Gaps:0/16(0%)

Query  1    VQVVNNHGQTVFNDIL  16
            +Q+VN++GQ VFND+L
Sbjct  96   IQIVNDQGQEVFNDVL  111


>hypothetical protein L6164_009984 [Bauhinia variegata]
Sequence ID: KAI4349392.1 Length: 126
Range 1: 10 to 26

Score:36.7 bits(79), Expect:0.81, 
Method:, 
Identities:11/17(65%), Positives:13/17(76%), Gaps:0/17(0%)

Query  1   VQVVNNHGQTVFNDILR  17
           VQVVNN+G  VFN + R
Sbjct  10  VQVVNNQGRSVFNGVVR  26


>unnamed protein product [Rhodiola kirilowii]
Sequence ID: CAM8925563.1 Length: 547
Range 1: 442 to 456

Score:36.3 bits(78), Expect:1.1, 
Method:, 
Identities:9/15(60%), Positives:15/15(100%), Gaps:0/15(0%)

Query  1    VQVVNNHGQTVFNDI  15
            +QVV+++GQTVF+D+
Sbjct  442  IQVVDDQGQTVFDDV  456


>hypothetical protein LUZ60_008581 [Juncus effusus]
Sequence ID: KAJ3671155.1 Length: 516
Range 1: 388 to 400

Score:36.3 bits(78), Expect:1.1, 
Method:, 
Identities:10/13(77%), Positives:12/13(92%), Gaps:0/13(0%)

Query  1    VQVVNNHGQTVFN  13
            VQ+VNNHG TVF+
Sbjct  388  VQIVNNHGRTVFD  400


>hypothetical protein ACP70R_022055 [Stipagrostis hirtigluma subsp. patula]
Sequence ID: KAL6640206.1 Length: 509
Range 1: 395 to 411

Score:36.3 bits(78), Expect:1.1, 
Method:, 
Identities:11/17(65%), Positives:13/17(76%), Gaps:0/17(0%)

Query  1    VQVVNNHGQTVFNDILR  17
            VQVVNN G  VF+ +LR
Sbjct  395  VQVVNNRGRSVFDSVLR  411


>glutelin type-B 5-like [Oryza glaberrima]
Sequence ID: XP_052144611.1 Length: 499
Range 1: 380 to 395

Score:36.3 bits(78), Expect:1.1, 
Method:, 
Identities:11/16(69%), Positives:12/16(75%), Gaps:0/16(0%)

Query  1    VQVVNNHGQTVFNDIL  16
            VQVV NHG  VFN +L
Sbjct  380  VQVVSNHGKAVFNGVL  395


>glutelin type-B 4-like [Oryza brachyantha]
Sequence ID: XP_006647142.1 Length: 494
Range 1: 378 to 394

Score:36.3 bits(78), Expect:1.1, 
Method:, 
Identities:12/17(71%), Positives:13/17(76%), Gaps:0/17(0%)

Query  1    VQVVNNHGQTVFNDILR  17
            VQVV N G TVFN +LR
Sbjct  378  VQVVSNLGKTVFNSVLR  394


>12S seed storage globulin 1 [Brachypodium distachyon]
Sequence ID: XP_010231907.1 Length: 492
Range 1: 370 to 385

Score:36.3 bits(78), Expect:1.1, 
Method:, 
Identities:11/16(69%), Positives:13/16(81%), Gaps:0/16(0%)

Query  1    VQVVNNHGQTVFNDIL  16
            VQVVNN+G+ VFN  L
Sbjct  370  VQVVNNQGHNVFNGLL  385


>LOW QUALITY PROTEIN: glutelin type-D 1-like [Oryza brachyantha]
Sequence ID: XP_040376334.1 Length: 480
Range 1: 360 to 376

Score:36.3 bits(78), Expect:1.1, 
Method:, 
Identities:11/17(65%), Positives:13/17(76%), Gaps:0/17(0%)

Query  1    VQVVNNHGQTVFNDILR  17
            VQV NN+G  VFN +LR
Sbjct  360  VQVANNQGRAVFNGVLR  376


Query #12: Asativa12 Query ID: lcl|Query_3323369 Length: 17

Clusters producing significant alignments:
                                                                  #          #          Scientific      Cluster                    Max    Total Query   E   Per.   Acc.                        
Cluster Rep.                                                      Mem.       Taxa       Name            Ancestor        Taxid      Score  Score cover Value Ident  Len        Accession        
11S globulin [Avena sativa]                                       2          1          Avena sativa    oats            4498       57.9   57.9  100%  3e-08 100.00 527        CAA52764.1       
unnamed protein product [Alopecurus aequalis]                     1          1          Alopecurus a... monocots        114194     55.4   55.4  100%  2e-07 94.12  420        CAM0908591.1     
RecName: Full=12S seed storage globulin 1; Contains: RecName:...  3          1          Avena sativa    oats            4498       54.5   54.5  100%  4e-07 94.12  518        P12615.1         
12S globulin precursor, partial [Avena sativa]                    1          1          Avena sativa    oats            4498       54.5   54.5  100%  4e-07 94.12  313        AAA32719.1       
12s globulin [Avena sativa]                                       1          1          Avena sativa    oats            4498       52.4   52.4  100%  2e-06 94.12  515        CAA54153.1       
12s globulin [Avena sativa]                                       1          1          Avena sativa    oats            4498       52.4   52.4  100%  2e-06 94.12  472        CAA54152.1       
unnamed protein product [Alopecurus aequalis]                     1          1          Alopecurus a... monocots        114194     52.0   52.0  100%  3e-06 88.24  503        CAM0947378.1     
unnamed protein product [Alopecurus aequalis]                     1          1          Alopecurus a... monocots        114194     49.8   49.8  100%  2e-05 82.35  517        CAM0871388.1     
12S seed storage globulin 1-like [Lolium perenne]                 1          1          Lolium perenne  perennial ry... 4522       49.0   49.0  100%  4e-05 88.24  751        XP_051208635.1   
unnamed protein product [Alopecurus aequalis]                     1          1          Alopecurus a... monocots        114194     49.0   49.0  100%  4e-05 88.24  497        CAM0958780.1     
12S seed storage globulin 1-like [Lolium rigidum]                 2          1          Lolium rigidum  monocots        89674      49.0   49.0  100%  4e-05 88.24  473        XP_047057849.1   
unnamed protein product [Alopecurus aequalis]                     2          1          Alopecurus a... monocots        114194     48.6   48.6  100%  5e-05 82.35  515        CAM0908592.1     
unnamed protein product [Alopecurus aequalis]                     5          1          Alopecurus a... monocots        114194     47.7   47.7  100%  1e-04 88.24  470        CAM0958767.1     
hypothetical protein FH972_002430 [Carpinus fangiana]             1          1          Carpinus fan... eudicots        176857     45.6   45.6  100%  6e-04 76.47  485        KAE7997829.1     
11S globulin seed storage protein Jug r 4-like [Alnus glutinosa]  2          1          Alnus glutinosa eudicots        3517       44.8   44.8  100%  0.001 76.47  518        XP_062147877.1   
hypothetical protein QYE76_018076 [Lolium multiflorum]            1          1          Lolium multi... Italian ryeg... 4521       44.3   44.3  100%  0.002 82.35  156        KAK1603375.1     
hypothetical protein Lal_00037563 [Lupinus albus]                 1          1          Lupinus albus   white lupine    3870       43.1   43.1  100%  0.005 82.35  568        KAF1860226.1     
hypothetical protein GUJ93_ZPchr0001g31963 [Zizania palustris]    1          1          Zizania palu... monocots        103762     43.1   86.1  100%  0.005 82.35  539        KAG8055326.1     
glutelin precursor [Zizania latifolia]                            2          1          Zizania lati... monocots        58934      43.1   43.1  100%  0.005 82.35  509        ABG47461.1       
glutelin precursor [Zizania latifolia]                            1          1          Zizania lati... monocots        58934      43.1   43.1  100%  0.005 82.35  500        ABG47337.1       
glutelin type-A 1 precursor [Oryza sativa Japonica Group]         21         5          Oryza           monocots        4527       43.1   43.1  100%  0.005 82.35  499        NP_001393226.1   
putative 11-S seed storage protein, plant [Lupinus albus]         1          1          Lupinus albus   white lupine    3870       43.1   43.1  100%  0.005 82.35  478        KAE9589905.1     
hypothetical protein GUJ93_ZPchr0001g30578 [Zizania palustris]    1          1          Zizania palu... monocots        103762     43.1   43.1  100%  0.005 82.35  398        KAG8055332.1     
glutelin, partial [Oryza sativa Japonica Group]                   1          1          Oryza sativa... Japanese rice   39947      43.1   43.1  100%  0.005 82.35  226        CAA29507.1       
hypothetical protein GUJ93_ZPchr0001g32955 [Zizania palustris]    3          1          Zizania palu... monocots        103762     43.1   43.1  100%  0.005 82.35  186        KAG8055324.1     
glutelin type-A 2-like [Oryza glaberrima]                         1          1          Oryza glaber... African rice    4538       43.1   43.1  100%  0.005 82.35  185        XP_052169183.1   
Legumin A [Morella rubra]                                         1          1          Morella rubra   eudicots        262757     42.2   42.2  100%  0.009 76.47  524        KAB1200939.1     
11S globulin seed storage protein Jug r 4-like [Alnus glutinosa]  1          1          Alnus glutinosa eudicots        3517       41.4   41.4  100%  0.018 70.59  521        XP_062147876.1   
unnamed protein product [Alopecurus aequalis]                     1          1          Alopecurus a... monocots        114194     40.9   40.9  100%  0.025 76.47  366        CAM0958764.1     
hypothetical protein OsI_12139 [Oryza sativa Indica Group]        1          1          Oryza sativa... long-grained... 39946      40.5   40.5  100%  0.036 76.47  674        EEC75527.1       
hypothetical protein OsJ_11349 [Oryza sativa Japonica Group]      1          1          Oryza sativa... Japanese rice   39947      40.5   40.5  100%  0.036 76.47  569        EEE59300.1       
glutelin type-A 3 precursor [Oryza sativa Japonica Group]         7          4          Oryza           monocots        4527       40.5   40.5  100%  0.036 76.47  496        NP_001389107.1   
glutelin type-A 3 [Oryza brachyantha]                             1          1          Oryza brachy... malo sina       4533       40.5   40.5  100%  0.036 76.47  491        XP_006654150.1   
hypothetical protein OSB04_023234 [Centaurea solstitialis]        1          1          Centaurea so... eudicots        347529     40.5   40.5  100%  0.036 70.59  462        KAJ9543527.1     
glutelin, partial [Oryza sativa Japonica Group]                   2          1          Oryza sativa... Japanese rice   39947      40.5   40.5  100%  0.036 76.47  445        AAA50314.2       
hypothetical protein BRADI_4g29131v3, partial [Brachypodium...    1          1          Brachypodium... stiff brome     15368      40.5   40.5  100%  0.036 76.47  439        KQJ90041.1       
hypothetical protein FH972_002428 [Carpinus fangiana]             6          2          Betulaceae      birch family    3514       40.1   40.1  100%  0.051 70.59  515        KAE7997827.1     
RecName: Full=11S globulin; AltName: Full=11S legumin; AltName... 4          3          Juglans         walnuts         16718      40.1   40.1  100%  0.051 76.47  510        A0A1L6K371.1     
11S globulin seed storage protein Jug r 4-like [Corylus avellana] 1          1          Corylus avel... European haz... 13451      40.1   40.1  100%  0.051 70.59  507        XP_059431780.1   
11S globulin seed storage protein 1 precursor [Carya...           8          4          Juglandaceae    walnut family   16714      40.1   40.1  100%  0.051 76.47  505        NP_001393389.1   
hypothetical protein FH972_002429 [Carpinus fangiana]             1          1          Carpinus fan... eudicots        176857     40.1   40.1  100%  0.051 70.59  499        KAE7997828.1     
hypothetical protein GUJ93_ZPchr0001g30653 [Zizania palustris]    1          1          Zizania palu... monocots        103762     40.1   40.1  76%   0.051 92.31  482        KAG8055320.1     
hypothetical protein ABZP36_013176 [Zizania latifolia]            1          1          Zizania lati... monocots        58934      40.1   40.1  76%   0.051 92.31  407        KAL5202224.1     
hypothetical protein L6452_43094 [Arctium lappa]                  5          1          Arctium lappa   great burdock   4217       39.7   39.7  100%  0.072 70.59  468        KAI3668022.1     
11S globulin seed storage protein Jug r 4-like [Syzygium oleosum] 1          1          Syzygium ole... eudicots        219896     39.2   39.2  100%  0.10  64.71  537        XP_030441422.1   
12S seed storage protein CRA1 [Forsythia ovata]                   1          1          Forsythia ovata Korean forsy... 205694     39.2   39.2  82%   0.10  85.71  526        KAL2535785.1     
11S globulin [Carya illinoinensis]                                3          1          Carya illino... pecan           32201      39.2   39.2  100%  0.10  70.59  514        XP_042973688.1   
12S seed storage protein CRA1 [Abeliophyllum distichum]           3          2          Forsythieae     eudicots        426104     39.2   39.2  82%   0.10  85.71  431        KAL2510859.1     
11S globulin-like [Cornus florida]                                2          1          Cornus florida  flowering do... 4283       38.8   38.8  94%   0.14  75.00  473        XP_059626021.1   
hypothetical protein OSB04_023237 [Centaurea solstitialis]        1          1          Centaurea so... eudicots        347529     38.4   67.9  100%  0.20  70.59  931        KAJ9543530.1     
PREDICTED: legumin A-like [Fragaria vesca subsp. vesca]           3          2          Fragaria        eudicots        3746       38.4   38.4  100%  0.20  64.71  496        XP_004289943.1   
12S seed storage globulin 1-like [Lolium rigidum]                 4          3          Lolium          monocots        4520       38.4   38.4  100%  0.20  70.59  494        XP_047068708.1   
hypothetical protein OSB04_023235 [Centaurea solstitialis]        1          1          Centaurea so... eudicots        347529     38.4   38.4  100%  0.20  70.59  483        KAJ9543528.1     
hypothetical protein ACLB2K_015934 [Fragaria x ananassa]          1          1          Fragaria x a... strawberry      3747       38.4   38.4  100%  0.20  64.71  167        KAL6210702.1     
translocation/assembly module TamB domain-containing protein...   3          3          Bartonella      a-proteobact... 773        38.0   38.0  71%   0.29  91.67  1550       WP_249674134.1   
glutelin [Elaeis guineensis]                                      1          1          Elaeis guine... African oil ... 51953      38.0   38.0  100%  0.29  70.59  471        AAF69015.1       
cocosin 1-like [Phoenix dactylifera]                              3          3          Arecaceae       monocots        4710       38.0   38.0  100%  0.29  70.59  470        XP_008805230.2   
hypothetical protein I3843_03G247200 [Carya illinoinensis]        3          1          Carya illino... pecan           32201      38.0   38.0  100%  0.29  70.59  420        KAG7989573.1     
hypothetical protein EJB05_34461, partial [Eragrostis curvula]    1          1          Eragrostis c... weeping love... 38414      38.0   38.0  100%  0.29  70.59  371        TVU18370.1       
PREDICTED: 11S globulin subunit beta-like [Nelumbo nucifera]      1          1          Nelumbo nuci... sacred lotus    4432       37.5   37.5  100%  0.40  70.59  559        XP_019053983.1   
hypothetical protein RGQ29_013704 [Quercus rubra]                 6          4          Fagaceae        beech family    3503       37.5   37.5  100%  0.40  70.59  542        KAK4595356.1     
legumin 1 precursor [Zea mays]                                    2          1          Zea mays        maize           4577       37.5   37.5  100%  0.40  64.71  483        NP_001104865.2   
12S seed storage globulin 2-like [Brachypodium distachyon]        1          1          Brachypodium... stiff brome     15368      37.5   37.5  100%  0.40  76.47  470        XP_024315503.1   
TPA_asm: hypothetical protein HUJ06_025198 [Nelumbo nucifera]     1          1          Nelumbo nuci... sacred lotus    4432       37.5   37.5  100%  0.40  70.59  470        DAD23735.1       
legumin1 [Zea mays]                                               3          1          Zea mays        maize           4577       37.5   37.5  100%  0.40  64.71  438        AQK79487.1       
hypothetical protein BRADI_2g37860v3 [Brachypodium distachyon]    1          1          Brachypodium... stiff brome     15368      37.5   37.5  100%  0.40  76.47  404        KQK07831.1       
hypothetical protein Dsin_024859, partial [Dipteronia sinensis]   1          1          Dipteronia s... eudicots        43782      37.5   37.5  100%  0.40  70.59  386        KAK3193549.1     
hypothetical protein EJB05_16908, partial [Eragrostis curvula]    1          1          Eragrostis c... weeping love... 38414      37.5   37.5  100%  0.40  76.47  363        TVU35041.1       
hypothetical protein DAI22_01g334200 [Oryza sativa Japonica...    1          1          Oryza sativa... Japanese rice   39947      37.5   37.5  76%   0.40  84.62  345        KAF2952406.1     
PREDICTED: 13S globulin basic chain-like [Nelumbo nucifera]       1          1          Nelumbo nuci... sacred lotus    4432       37.5   37.5  100%  0.40  70.59  328        XP_010253027.1   
legumin1 [Zea mays]                                               1          1          Zea mays        maize           4577       37.5   37.5  100%  0.40  64.71  317        AQK79488.1       
legumin1 [Zea mays]                                               1          1          Zea mays        maize           4577       37.5   37.5  100%  0.40  64.71  302        AQK79486.1       
legumin1 [Zea mays]                                               1          1          Zea mays        maize           4577       37.5   37.5  100%  0.40  64.71  270        AQK79482.1       
T9SS type A sorting domain-containing protein [Flavobacteriale... 1          1          Flavobacteri... CFB group ba... 2021391    37.5   37.5  100%  0.40  70.59  255        MFZ1693399.1     
legumin1 [Zea mays]                                               2          1          Zea mays        maize           4577       37.5   37.5  100%  0.40  64.71  254        AQK79478.1       
PREDICTED: 11S globulin seed storage protein G3-like, partial...  1          1          Nelumbo nuci... sacred lotus    4432       37.5   37.5  100%  0.40  70.59  214        XP_019052200.1   
legumin1 [Zea mays]                                               1          1          Zea mays        maize           4577       37.5   37.5  100%  0.41  64.71  147        AQK79479.1       
T9SS type A sorting domain-containing protein [Flavobacteriale... 1          1          Flavobacteri... CFB group ba... 2021391    37.5   37.5  100%  0.41  70.59  138        HRD51741.1       
hypothetical protein SAY87_021692 [Trapa incisa]                  1          1          Trapa incisa    eudicots        236973     37.1   37.1  82%   0.57  71.43  561        KAK4752894.1     
glutelin type-A 1-like [Phragmites australis]                     1          1          Phragmites a... common reed     29695      37.1   37.1  100%  0.57  76.47  509        XP_062222208.1   
glutelin type-A 1-like [Phragmites australis]                     1          1          Phragmites a... common reed     29695      37.1   37.1  100%  0.57  76.47  499        XP_062206956.1   
hypothetical protein ACP70R_038373 [Stipagrostis hirtigluma...    1          1          Stipagrostis... monocots        1137549    37.1   37.1  100%  0.57  76.47  493        KAL6616103.1     
12S seed storage globulin 1 [Brachypodium distachyon]             1          1          Brachypodium... stiff brome     15368      37.1   37.1  100%  0.57  70.59  483        XP_010238071.1   
glutelin type-B 5-like [Phragmites australis]                     1          1          Phragmites a... common reed     29695      37.1   37.1  100%  0.57  64.71  481        XP_062224596.1   
legumin B-like [Dorcoceras hygrometricum]                         1          1          Dorcoceras h... eudicots        472368     37.1   37.1  100%  0.57  70.59  466        KZV32997.1       
hypothetical protein LXL04_000936 [Taraxacum kok-saghyz]          1          1          Taraxacum ko... eudicots        333970     36.7   36.7  100%  0.81  64.71  829        KAL4588058.1     
triticin [Triticum aestivum]                                      7          3          Triticum        monocots        4564       36.7   36.7  94%   0.81  68.75  577        ACB41346.1       
uncharacterized protein J3R85_010024 [Psidium guajava]            2          2          Myrteae         eudicots        1699523    36.7   36.7  100%  0.81  58.82  512        KAI3425655.1     
hypothetical protein ACJRO7_010717 [Eucalyptus globulus]          2          2          Eucalyptus      eudicots        3932       36.7   36.7  100%  0.81  58.82  503        KAL3749631.1     
hypothetical protein LXL04_000941 [Taraxacum kok-saghyz]          2          1          Taraxacum ko... eudicots        333970     36.7   36.7  100%  0.81  64.71  493        KAL4588063.1     
12S seed storage globulin 1 [Brachypodium distachyon]             1          1          Brachypodium... stiff brome     15368      36.7   36.7  100%  0.81  70.59  493        XP_003566659.1   
unnamed protein product [Eruca vesicaria subsp. sativa]           1          1          Eruca vesica... eudicots        29727      36.7   36.7  76%   0.81  76.92  493        CAH8336799.1     
hypothetical protein L1887_05866 [Cichorium endivia]              4          2          Cichorium       eudicots        13426      36.7   36.7  100%  0.81  64.71  486        KAI3526609.1     
LOW QUALITY PROTEIN: Cupin_1 domain-containing protein...         1          1          Cephalotus f... eudicots        3775       36.7   36.7  100%  0.81  64.71  483        GAV86373.1       
hypothetical protein CMV_026113, partial [Castanea mollissima]    1          1          Castanea mol... Chinese ches... 60419      36.7   36.7  94%   0.81  75.00  424        KAF3947806.1     
hypothetical protein CMV_030797, partial [Castanea mollissima]    1          1          Castanea mol... Chinese ches... 60419      36.7   36.7  94%   0.81  75.00  255        KAF3942558.1     
hypothetical protein ABZP36_022466 [Zizania latifolia]            1          1          Zizania lati... monocots        58934      36.7   36.7  100%  0.81  64.71  177        KAL5211619.1     
hypothetical protein LXL04_019171 [Taraxacum kok-saghyz]          1          1          Taraxacum ko... eudicots        333970     36.7   36.7  100%  0.81  64.71  118        KAL4572396.1     
legumin B-like [Tanacetum cinerariifolium]                        1          1          Tanacetum ci... pyrethrum       118510     36.3   72.5  82%   1.1   71.43  755        GEV35748.1       
11S globulin seed storage protein G3-like [Cynara cardunculus...  3          1          Cynara cardu... eudicots        59895      36.3   36.3  100%  1.1   64.71  506        XP_024973624.1   


Alignments:

>11S globulin [Avena sativa]
Sequence ID: CAA52764.1 Length: 527
Range 1: 406 to 422

Score:57.9 bits(129), Expect:3e-08, 
Method:, 
Identities:17/17(100%), Positives:17/17(100%), Gaps:0/17(0%)

Query  1    VQVVNNNGQTVFNDILR  17
            VQVVNNNGQTVFNDILR
Sbjct  406  VQVVNNNGQTVFNDILR  422


>unnamed protein product [Alopecurus aequalis]
Sequence ID: CAM0908591.1 Length: 420
Range 1: 301 to 317

Score:55.4 bits(123), Expect:2e-07, 
Method:, 
Identities:16/17(94%), Positives:17/17(100%), Gaps:0/17(0%)

Query  1    VQVVNNNGQTVFNDILR  17
            VQVVNNNGQTVFND+LR
Sbjct  301  VQVVNNNGQTVFNDVLR  317


>RecName: Full=12S seed storage globulin 1; Contains: RecName: Full=12S seed storage globulin 1 acidic chain; Contains: RecName: Full=12S seed storage globulin 1 basic chain; Flags: Precursor [Avena sativa]
Sequence ID: P12615.1 Length: 518
Range 1: 398 to 414

Score:54.5 bits(121), Expect:4e-07, 
Method:, 
Identities:16/17(94%), Positives:16/17(94%), Gaps:0/17(0%)

Query  1    VQVVNNNGQTVFNDILR  17
            VQVVNN GQTVFNDILR
Sbjct  398  VQVVNNHGQTVFNDILR  414


>12S globulin precursor, partial [Avena sativa]
Sequence ID: AAA32719.1 Length: 313
Range 1: 192 to 208

Score:54.5 bits(121), Expect:4e-07, 
Method:, 
Identities:16/17(94%), Positives:16/17(94%), Gaps:0/17(0%)

Query  1    VQVVNNNGQTVFNDILR  17
            VQVVNN GQTVFNDILR
Sbjct  192  VQVVNNHGQTVFNDILR  208


>12s globulin [Avena sativa]
Sequence ID: CAA54153.1 Length: 515
Range 1: 394 to 410

Score:52.4 bits(116), Expect:2e-06, 
Method:, 
Identities:16/17(94%), Positives:16/17(94%), Gaps:0/17(0%)

Query  1    VQVVNNNGQTVFNDILR  17
            VQVVNNNGQTVFND LR
Sbjct  394  VQVVNNNGQTVFNDRLR  410


>12s globulin [Avena sativa]
Sequence ID: CAA54152.1 Length: 472
Range 1: 351 to 367

Score:52.4 bits(116), Expect:2e-06, 
Method:, 
Identities:16/17(94%), Positives:16/17(94%), Gaps:0/17(0%)

Query  1    VQVVNNNGQTVFNDILR  17
            VQVVNNNGQTVFND LR
Sbjct  351  VQVVNNNGQTVFNDRLR  367


>unnamed protein product [Alopecurus aequalis]
Sequence ID: CAM0947378.1 Length: 503
Range 1: 394 to 410

Score:52.0 bits(115), Expect:3e-06, 
Method:, 
Identities:15/17(88%), Positives:16/17(94%), Gaps:0/17(0%)

Query  1    VQVVNNNGQTVFNDILR  17
            VQVVNN GQTVFND+LR
Sbjct  394  VQVVNNHGQTVFNDVLR  410


>unnamed protein product [Alopecurus aequalis]
Sequence ID: CAM0871388.1 Length: 517
Range 1: 396 to 412

Score:49.8 bits(110), Expect:2e-05, 
Method:, 
Identities:14/17(82%), Positives:16/17(94%), Gaps:0/17(0%)

Query  1    VQVVNNNGQTVFNDILR  17
            VQVVNN GQT+FND+LR
Sbjct  396  VQVVNNHGQTIFNDVLR  412


>12S seed storage globulin 1-like [Lolium perenne]
Sequence ID: XP_051208635.1 Length: 751
Range 1: 633 to 649

Score:49.0 bits(108), Expect:4e-05, 
Method:, 
Identities:15/17(88%), Positives:15/17(88%), Gaps:0/17(0%)

Query  1    VQVVNNNGQTVFNDILR  17
            VQVVNN GQTVFND LR
Sbjct  633  VQVVNNHGQTVFNDRLR  649


>unnamed protein product [Alopecurus aequalis]
Sequence ID: CAM0958780.1 Length: 497
Range 1: 376 to 392

Score:49.0 bits(108), Expect:4e-05, 
Method:, 
Identities:15/17(88%), Positives:15/17(88%), Gaps:0/17(0%)

Query  1    VQVVNNNGQTVFNDILR  17
            VQVVNN GQTVFND LR
Sbjct  376  VQVVNNHGQTVFNDRLR  392


>12S seed storage globulin 1-like [Lolium rigidum]
Sequence ID: XP_047057849.1 Length: 473
Range 1: 355 to 371

Score:49.0 bits(108), Expect:4e-05, 
Method:, 
Identities:15/17(88%), Positives:15/17(88%), Gaps:0/17(0%)

Query  1    VQVVNNNGQTVFNDILR  17
            VQVVNN GQTVFND LR
Sbjct  355  VQVVNNHGQTVFNDRLR  371


>unnamed protein product [Alopecurus aequalis]
Sequence ID: CAM0908592.1 Length: 515
Range 1: 396 to 412

Score:48.6 bits(107), Expect:5e-05, 
Method:, 
Identities:14/17(82%), Positives:16/17(94%), Gaps:0/17(0%)

Query  1    VQVVNNNGQTVFNDILR  17
            VQ+VNN GQTVFND+LR
Sbjct  396  VQIVNNQGQTVFNDVLR  412


>unnamed protein product [Alopecurus aequalis]
Sequence ID: CAM0958767.1 Length: 470
Range 1: 349 to 365

Score:47.7 bits(105), Expect:1e-04, 
Method:, 
Identities:15/17(88%), Positives:15/17(88%), Gaps:0/17(0%)

Query  1    VQVVNNNGQTVFNDILR  17
            VQVVNN GQTVFND LR
Sbjct  349  VQVVNNQGQTVFNDRLR  365


>hypothetical protein FH972_002430 [Carpinus fangiana]
Sequence ID: KAE7997829.1 Length: 485
Range 1: 378 to 394

Score:45.6 bits(100), Expect:6e-04, 
Method:, 
Identities:13/17(76%), Positives:16/17(94%), Gaps:0/17(0%)

Query  1    VQVVNNNGQTVFNDILR  17
            VQVV++NG TVF+DILR
Sbjct  378  VQVVDDNGNTVFDDILR  394


>11S globulin seed storage protein Jug r 4-like [Alnus glutinosa]
Sequence ID: XP_062147877.1 Length: 518
Range 1: 398 to 414

Score:44.8 bits(98), Expect:0.001, 
Method:, 
Identities:13/17(76%), Positives:16/17(94%), Gaps:0/17(0%)

Query  1    VQVVNNNGQTVFNDILR  17
            VQVV++NGQTVF+D LR
Sbjct  398  VQVVDDNGQTVFDDELR  414


>hypothetical protein QYE76_018076 [Lolium multiflorum]
Sequence ID: KAK1603375.1 Length: 156
Range 1: 35 to 51

Score:44.3 bits(97), Expect:0.002, 
Method:, 
Identities:14/17(82%), Positives:14/17(82%), Gaps:0/17(0%)

Query  1   VQVVNNNGQTVFNDILR  17
           VQVVN  GQTVFND LR
Sbjct  35  VQVVNSQGQTVFNDRLR  51


>hypothetical protein Lal_00037563 [Lupinus albus]
Sequence ID: KAF1860226.1 Length: 568
Range 1: 462 to 478

Score:43.1 bits(94), Expect:0.005, 
Method:, 
Identities:14/17(82%), Positives:14/17(82%), Gaps:0/17(0%)

Query  1    VQVVNNNGQTVFNDILR  17
            VQVVNN G TVFND LR
Sbjct  462  VQVVNNQGNTVFNDELR  478


>hypothetical protein GUJ93_ZPchr0001g31963 [Zizania palustris]
Sequence ID: KAG8055326.1 Length: 539
Range 1: 73 to 89

Score:43.1 bits(94), Expect:0.005, 
Method:, 
Identities:14/17(82%), Positives:14/17(82%), Gaps:0/17(0%)

Query  1   VQVVNNNGQTVFNDILR  17
           VQVVNNNG TVFN  LR
Sbjct  73  VQVVNNNGKTVFNGELR  89


Range 2: 426 to 442

Score:43.1 bits(94), Expect:0.005, 
Method:, 
Identities:14/17(82%), Positives:14/17(82%), Gaps:0/17(0%)

Query  1    VQVVNNNGQTVFNDILR  17
            VQVVNNNG TVFN  LR
Sbjct  426  VQVVNNNGKTVFNGELR  442


>glutelin precursor [Zizania latifolia]
Sequence ID: ABG47461.1 Length: 509
Range 1: 396 to 412

Score:43.1 bits(94), Expect:0.005, 
Method:, 
Identities:14/17(82%), Positives:14/17(82%), Gaps:0/17(0%)

Query  1    VQVVNNNGQTVFNDILR  17
            VQVVNNNG TVFN  LR
Sbjct  396  VQVVNNNGKTVFNGELR  412


>glutelin precursor [Zizania latifolia]
Sequence ID: ABG47337.1 Length: 500
Range 1: 388 to 404

Score:43.1 bits(94), Expect:0.005, 
Method:, 
Identities:14/17(82%), Positives:14/17(82%), Gaps:0/17(0%)

Query  1    VQVVNNNGQTVFNDILR  17
            VQVVNNNG TVFN  LR
Sbjct  388  VQVVNNNGKTVFNGELR  404


>glutelin type-A 1 precursor [Oryza sativa Japonica Group]
Sequence ID: NP_001393226.1 Length: 499
Range 1: 387 to 403

Score:43.1 bits(94), Expect:0.005, 
Method:, 
Identities:14/17(82%), Positives:14/17(82%), Gaps:0/17(0%)

Query  1    VQVVNNNGQTVFNDILR  17
            VQVVNNNG TVFN  LR
Sbjct  387  VQVVNNNGKTVFNGELR  403


>putative 11-S seed storage protein, plant [Lupinus albus]
Sequence ID: KAE9589905.1 Length: 478
Range 1: 372 to 388

Score:43.1 bits(94), Expect:0.005, 
Method:, 
Identities:14/17(82%), Positives:14/17(82%), Gaps:0/17(0%)

Query  1    VQVVNNNGQTVFNDILR  17
            VQVVNN G TVFND LR
Sbjct  372  VQVVNNQGNTVFNDELR  388


>hypothetical protein GUJ93_ZPchr0001g30578 [Zizania palustris]
Sequence ID: KAG8055332.1 Length: 398
Range 1: 285 to 301

Score:43.1 bits(94), Expect:0.005, 
Method:, 
Identities:14/17(82%), Positives:14/17(82%), Gaps:0/17(0%)

Query  1    VQVVNNNGQTVFNDILR  17
            VQVVNNNG TVFN  LR
Sbjct  285  VQVVNNNGKTVFNGELR  301


>glutelin, partial [Oryza sativa Japonica Group]
Sequence ID: CAA29507.1 Length: 226
Range 1: 114 to 130

Score:43.1 bits(94), Expect:0.005, 
Method:, 
Identities:14/17(82%), Positives:14/17(82%), Gaps:0/17(0%)

Query  1    VQVVNNNGQTVFNDILR  17
            VQVVNNNG TVFN  LR
Sbjct  114  VQVVNNNGKTVFNGELR  130


>hypothetical protein GUJ93_ZPchr0001g32955 [Zizania palustris]
Sequence ID: KAG8055324.1 Length: 186
Range 1: 73 to 89

Score:43.1 bits(94), Expect:0.005, 
Method:, 
Identities:14/17(82%), Positives:14/17(82%), Gaps:0/17(0%)

Query  1   VQVVNNNGQTVFNDILR  17
           VQVVNNNG TVFN  LR
Sbjct  73  VQVVNNNGKTVFNGELR  89


>glutelin type-A 2-like [Oryza glaberrima]
Sequence ID: XP_052169183.1 Length: 185
Range 1: 73 to 89

Score:43.1 bits(94), Expect:0.005, 
Method:, 
Identities:14/17(82%), Positives:14/17(82%), Gaps:0/17(0%)

Query  1   VQVVNNNGQTVFNDILR  17
           VQVVNNNG TVFN  LR
Sbjct  73  VQVVNNNGKTVFNGELR  89


>Legumin A [Morella rubra]
Sequence ID: KAB1200939.1 Length: 524
Range 1: 403 to 419

Score:42.2 bits(92), Expect:0.009, 
Method:, 
Identities:13/17(76%), Positives:15/17(88%), Gaps:0/17(0%)

Query  1    VQVVNNNGQTVFNDILR  17
            VQVV+N GQTVF+D LR
Sbjct  403  VQVVDNYGQTVFDDELR  419


>11S globulin seed storage protein Jug r 4-like [Alnus glutinosa]
Sequence ID: XP_062147876.1 Length: 521
Range 1: 401 to 417

Score:41.4 bits(90), Expect:0.018, 
Method:, 
Identities:12/17(71%), Positives:15/17(88%), Gaps:0/17(0%)

Query  1    VQVVNNNGQTVFNDILR  17
            VQVV++NGQTVF+D  R
Sbjct  401  VQVVDDNGQTVFDDEIR  417


>unnamed protein product [Alopecurus aequalis]
Sequence ID: CAM0958764.1 Length: 366
Range 1: 250 to 266

Score:40.9 bits(89), Expect:0.025, 
Method:, 
Identities:13/17(76%), Positives:14/17(82%), Gaps:0/17(0%)

Query  1    VQVVNNNGQTVFNDILR  17
            VQVVNN G T+FND LR
Sbjct  250  VQVVNNQGKTIFNDRLR  266


>hypothetical protein OsI_12139 [Oryza sativa Indica Group]
Sequence ID: EEC75527.1 Length: 674
Range 1: 386 to 402

Score:40.5 bits(88), Expect:0.036, 
Method:, 
Identities:13/17(76%), Positives:14/17(82%), Gaps:0/17(0%)

Query  1    VQVVNNNGQTVFNDILR  17
            VQVVNNNG TVF+  LR
Sbjct  386  VQVVNNNGKTVFDGELR  402


>hypothetical protein OsJ_11349 [Oryza sativa Japonica Group]
Sequence ID: EEE59300.1 Length: 569
Range 1: 386 to 402

Score:40.5 bits(88), Expect:0.036, 
Method:, 
Identities:13/17(76%), Positives:14/17(82%), Gaps:0/17(0%)

Query  1    VQVVNNNGQTVFNDILR  17
            VQVVNNNG TVF+  LR
Sbjct  386  VQVVNNNGKTVFDGELR  402


>glutelin type-A 3 precursor [Oryza sativa Japonica Group]
Sequence ID: NP_001389107.1 Length: 496
Range 1: 386 to 402

Score:40.5 bits(88), Expect:0.036, 
Method:, 
Identities:13/17(76%), Positives:14/17(82%), Gaps:0/17(0%)

Query  1    VQVVNNNGQTVFNDILR  17
            VQVVNNNG TVF+  LR
Sbjct  386  VQVVNNNGKTVFDGELR  402


>glutelin type-A 3 [Oryza brachyantha]
Sequence ID: XP_006654150.1 Length: 491
Range 1: 381 to 397

Score:40.5 bits(88), Expect:0.036, 
Method:, 
Identities:13/17(76%), Positives:14/17(82%), Gaps:0/17(0%)

Query  1    VQVVNNNGQTVFNDILR  17
            VQVVNNNG TVF+  LR
Sbjct  381  VQVVNNNGKTVFDGELR  397


>hypothetical protein OSB04_023234 [Centaurea solstitialis]
Sequence ID: KAJ9543527.1 Length: 462
Range 1: 360 to 376

Score:40.5 bits(88), Expect:0.036, 
Method:, 
Identities:12/17(71%), Positives:14/17(82%), Gaps:0/17(0%)

Query  1    VQVVNNNGQTVFNDILR  17
            VQ+VNN G+ VFND LR
Sbjct  360  VQIVNNKGESVFNDELR  376


>glutelin, partial [Oryza sativa Japonica Group]
Sequence ID: AAA50314.2 Length: 445
Range 1: 386 to 402

Score:40.5 bits(88), Expect:0.036, 
Method:, 
Identities:13/17(76%), Positives:14/17(82%), Gaps:0/17(0%)

Query  1    VQVVNNNGQTVFNDILR  17
            VQVVNNNG TVF+  LR
Sbjct  386  VQVVNNNGKTVFDGELR  402


>hypothetical protein BRADI_4g29131v3, partial [Brachypodium distachyon]
Sequence ID: KQJ90041.1 Length: 439
Range 1: 329 to 345

Score:40.5 bits(88), Expect:0.036, 
Method:, 
Identities:13/17(76%), Positives:13/17(76%), Gaps:0/17(0%)

Query  1    VQVVNNNGQTVFNDILR  17
            VQVVNN G  VFN ILR
Sbjct  329  VQVVNNQGRNVFNGILR  345


>hypothetical protein FH972_002428 [Carpinus fangiana]
Sequence ID: KAE7997827.1 Length: 515
Range 1: 399 to 415

Score:40.1 bits(87), Expect:0.051, 
Method:, 
Identities:12/17(71%), Positives:15/17(88%), Gaps:0/17(0%)

Query  1    VQVVNNNGQTVFNDILR  17
            VQVV++NG TVF+D LR
Sbjct  399  VQVVDDNGNTVFDDELR  415


>RecName: Full=11S globulin; AltName: Full=11S legumin; AltName: Allergen=Jug n 4; Contains: RecName: Full=11S globulin acidic chain; Contains: RecName: Full=11S globulin basic chain; Flags: Precursor [Juglans nigra]
Sequence ID: A0A1L6K371.1 Length: 510
Range 1: 399 to 415

Score:40.1 bits(87), Expect:0.051, 
Method:, 
Identities:13/17(76%), Positives:15/17(88%), Gaps:0/17(0%)

Query  1    VQVVNNNGQTVFNDILR  17
            VQVV+N GQTVF+D LR
Sbjct  399  VQVVDNFGQTVFDDELR  415


>11S globulin seed storage protein Jug r 4-like [Corylus avellana]
Sequence ID: XP_059431780.1 Length: 507
Range 1: 392 to 408

Score:40.1 bits(87), Expect:0.051, 
Method:, 
Identities:12/17(71%), Positives:15/17(88%), Gaps:0/17(0%)

Query  1    VQVVNNNGQTVFNDILR  17
            VQVV++NG TVF+D LR
Sbjct  392  VQVVDDNGNTVFDDELR  408


>11S globulin seed storage protein 1 precursor [Carya illinoinensis]
Sequence ID: NP_001393389.1 Length: 505
Range 1: 397 to 413

Score:40.1 bits(87), Expect:0.051, 
Method:, 
Identities:13/17(76%), Positives:15/17(88%), Gaps:0/17(0%)

Query  1    VQVVNNNGQTVFNDILR  17
            VQVV+N GQTVF+D LR
Sbjct  397  VQVVDNFGQTVFDDELR  413


>hypothetical protein FH972_002429 [Carpinus fangiana]
Sequence ID: KAE7997828.1 Length: 499
Range 1: 382 to 398

Score:40.1 bits(87), Expect:0.051, 
Method:, 
Identities:12/17(71%), Positives:15/17(88%), Gaps:0/17(0%)

Query  1    VQVVNNNGQTVFNDILR  17
            VQVV++NG TVF+D LR
Sbjct  382  VQVVDDNGNTVFDDELR  398


>hypothetical protein GUJ93_ZPchr0001g30653 [Zizania palustris]
Sequence ID: KAG8055320.1 Length: 482
Range 1: 325 to 337

Score:40.1 bits(87), Expect:0.051, 
Method:, 
Identities:12/13(92%), Positives:12/13(92%), Gaps:0/13(0%)

Query  1    VQVVNNNGQTVFN  13
            VQVVNNNG TVFN
Sbjct  325  VQVVNNNGKTVFN  337


>hypothetical protein ABZP36_013176 [Zizania latifolia]
Sequence ID: KAL5202224.1 Length: 407
Range 1: 294 to 306

Score:40.1 bits(87), Expect:0.051, 
Method:, 
Identities:12/13(92%), Positives:12/13(92%), Gaps:0/13(0%)

Query  1    VQVVNNNGQTVFN  13
            VQVVNNNG TVFN
Sbjct  294  VQVVNNNGKTVFN  306


>hypothetical protein L6452_43094 [Arctium lappa]
Sequence ID: KAI3668022.1 Length: 468
Range 1: 361 to 377

Score:39.7 bits(86), Expect:0.072, 
Method:, 
Identities:12/17(71%), Positives:14/17(82%), Gaps:0/17(0%)

Query  1    VQVVNNNGQTVFNDILR  17
            VQ+VNN G+ VFND LR
Sbjct  361  VQIVNNQGESVFNDELR  377


>11S globulin seed storage protein Jug r 4-like [Syzygium oleosum]
Sequence ID: XP_030441422.1 Length: 537
Range 1: 428 to 444

Score:39.2 bits(85), Expect:0.10, 
Method:, 
Identities:11/17(65%), Positives:15/17(88%), Gaps:0/17(0%)

Query  1    VQVVNNNGQTVFNDILR  17
            +QVV ++GQTVFN+ LR
Sbjct  428  IQVVSDDGQTVFNEELR  444


>12S seed storage protein CRA1 [Forsythia ovata]
Sequence ID: KAL2535785.1 Length: 526
Range 1: 425 to 438

Score:39.2 bits(85), Expect:0.10, 
Method:, 
Identities:12/14(86%), Positives:12/14(85%), Gaps:0/14(0%)

Query  1    VQVVNNNGQTVFND  14
            VQVVNNNGQT  ND
Sbjct  425  VQVVNNNGQTMMND  438


>11S globulin [Carya illinoinensis]
Sequence ID: XP_042973688.1 Length: 514
Range 1: 402 to 418

Score:39.2 bits(85), Expect:0.10, 
Method:, 
Identities:12/17(71%), Positives:15/17(88%), Gaps:0/17(0%)

Query  1    VQVVNNNGQTVFNDILR  17
            +QVV+N GQTVF+D LR
Sbjct  402  IQVVDNYGQTVFDDDLR  418


>12S seed storage protein CRA1 [Abeliophyllum distichum]
Sequence ID: KAL2510859.1 Length: 431
Range 1: 330 to 343

Score:39.2 bits(85), Expect:0.10, 
Method:, 
Identities:12/14(86%), Positives:12/14(85%), Gaps:0/14(0%)

Query  1    VQVVNNNGQTVFND  14
            VQVVNNNGQT  ND
Sbjct  330  VQVVNNNGQTMMND  343


>11S globulin-like [Cornus florida]
Sequence ID: XP_059626021.1 Length: 473
Range 1: 370 to 385

Score:38.8 bits(84), Expect:0.14, 
Method:, 
Identities:12/16(75%), Positives:14/16(87%), Gaps:0/16(0%)

Query  2    QVVNNNGQTVFNDILR  17
            Q+VNN GQTVF+D LR
Sbjct  370  QIVNNRGQTVFDDNLR  385


>hypothetical protein OSB04_023237 [Centaurea solstitialis]
Sequence ID: KAJ9543530.1 Length: 931
Range 1: 407 to 423

Score:38.4 bits(83), Expect:0.20, 
Method:, 
Identities:12/17(71%), Positives:14/17(82%), Gaps:0/17(0%)

Query  1    VQVVNNNGQTVFNDILR  17
            VQ+VNN G+ VFND LR
Sbjct  407  VQIVNNQGESVFNDQLR  423


Range 2: 825 to 836

Score:29.5 bits(62), Expect:292, 
Method:, 
Identities:8/12(67%), Positives:10/12(83%), Gaps:0/12(0%)

Query  2    QVVNNNGQTVFN  13
            Q+VNN GQ VF+
Sbjct  825  QIVNNEGQAVFD  836


>PREDICTED: legumin A-like [Fragaria vesca subsp. vesca]
Sequence ID: XP_004289943.1 Length: 496
Range 1: 396 to 412

Score:38.4 bits(83), Expect:0.20, 
Method:, 
Identities:11/17(65%), Positives:15/17(88%), Gaps:0/17(0%)

Query  1    VQVVNNNGQTVFNDILR  17
            VQVVN+NG+T+F+D  R
Sbjct  396  VQVVNDNGETIFDDEVR  412


>12S seed storage globulin 1-like [Lolium rigidum]
Sequence ID: XP_047068708.1 Length: 494
Range 1: 373 to 389

Score:38.4 bits(83), Expect:0.20, 
Method:, 
Identities:12/17(71%), Positives:13/17(76%), Gaps:0/17(0%)

Query  1    VQVVNNNGQTVFNDILR  17
            VQVVNN G TVF+D  R
Sbjct  373  VQVVNNYGRTVFDDLVR  389


>hypothetical protein OSB04_023235 [Centaurea solstitialis]
Sequence ID: KAJ9543528.1 Length: 483
Range 1: 372 to 388

Score:38.4 bits(83), Expect:0.20, 
Method:, 
Identities:12/17(71%), Positives:14/17(82%), Gaps:0/17(0%)

Query  1    VQVVNNNGQTVFNDILR  17
            VQ+VNN G+ VFND LR
Sbjct  372  VQIVNNQGESVFNDQLR  388


>hypothetical protein ACLB2K_015934 [Fragaria x ananassa]
Sequence ID: KAL6210702.1 Length: 167
Range 1: 67 to 83

Score:38.4 bits(83), Expect:0.20, 
Method:, 
Identities:11/17(65%), Positives:15/17(88%), Gaps:0/17(0%)

Query  1   VQVVNNNGQTVFNDILR  17
           VQVVN+NG+T+F+D  R
Sbjct  67  VQVVNDNGETIFDDEVR  83


>translocation/assembly module TamB domain-containing protein [Bartonella bilalgolemii]
Sequence ID: WP_249674134.1 Length: 1550
Range 1: 821 to 832

Score:38.0 bits(82), Expect:0.29, 
Method:, 
Identities:11/12(92%), Positives:11/12(91%), Gaps:0/12(0%)

Query  2    QVVNNNGQTVFN  13
            Q VNNNGQTVFN
Sbjct  821  QAVNNNGQTVFN  832


>glutelin [Elaeis guineensis]
Sequence ID: AAF69015.1 Length: 471
Range 1: 367 to 383

Score:38.0 bits(82), Expect:0.29, 
Method:, 
Identities:12/17(71%), Positives:14/17(82%), Gaps:0/17(0%)

Query  1    VQVVNNNGQTVFNDILR  17
            VQVV+NNG TVF+  LR
Sbjct  367  VQVVDNNGKTVFDGELR  383


>cocosin 1-like [Phoenix dactylifera]
Sequence ID: XP_008805230.2 Length: 470
Range 1: 365 to 381

Score:38.0 bits(82), Expect:0.29, 
Method:, 
Identities:12/17(71%), Positives:14/17(82%), Gaps:0/17(0%)

Query  1    VQVVNNNGQTVFNDILR  17
            VQVV+NNG TVF+  LR
Sbjct  365  VQVVDNNGKTVFDGELR  381


>hypothetical protein I3843_03G247200 [Carya illinoinensis]
Sequence ID: KAG7989573.1 Length: 420
Range 1: 312 to 328

Score:38.0 bits(82), Expect:0.29, 
Method:, 
Identities:12/17(71%), Positives:15/17(88%), Gaps:0/17(0%)

Query  1    VQVVNNNGQTVFNDILR  17
            +QVV+N GQTVF+D LR
Sbjct  312  IQVVDNFGQTVFDDELR  328


>hypothetical protein EJB05_34461, partial [Eragrostis curvula]
Sequence ID: TVU18370.1 Length: 371
Range 1: 321 to 337

Score:38.0 bits(82), Expect:0.29, 
Method:, 
Identities:12/17(71%), Positives:14/17(82%), Gaps:0/17(0%)

Query  1    VQVVNNNGQTVFNDILR  17
            VQVVNN G  VF+D+LR
Sbjct  321  VQVVNNHGACVFDDVLR  337


>PREDICTED: 11S globulin subunit beta-like [Nelumbo nucifera]
Sequence ID: XP_019053983.1 Length: 559
Range 1: 456 to 472

Score:37.5 bits(81), Expect:0.40, 
Method:, 
Identities:12/17(71%), Positives:14/17(82%), Gaps:0/17(0%)

Query  1    VQVVNNNGQTVFNDILR  17
            VQVV+N GQTV+N  LR
Sbjct  456  VQVVDNSGQTVYNGQLR  472


>hypothetical protein RGQ29_013704 [Quercus rubra]
Sequence ID: KAK4595356.1 Length: 542
Range 1: 434 to 450

Score:37.5 bits(81), Expect:0.40, 
Method:, 
Identities:12/17(71%), Positives:15/17(88%), Gaps:0/17(0%)

Query  1    VQVVNNNGQTVFNDILR  17
            VQVV++ GQTVF+D LR
Sbjct  434  VQVVDDFGQTVFDDELR  450


>legumin 1 precursor [Zea mays]
Sequence ID: NP_001104865.2 Length: 483
Range 1: 371 to 387

Score:37.5 bits(81), Expect:0.40, 
Method:, 
Identities:11/17(65%), Positives:14/17(82%), Gaps:0/17(0%)

Query  1    VQVVNNNGQTVFNDILR  17
            VQV  +NG TVF+D+LR
Sbjct  371  VQVASDNGTTVFDDVLR  387


>12S seed storage globulin 2-like [Brachypodium distachyon]
Sequence ID: XP_024315503.1 Length: 470
Range 1: 363 to 379

Score:37.5 bits(81), Expect:0.40, 
Method:, 
Identities:13/17(76%), Positives:13/17(76%), Gaps:0/17(0%)

Query  1    VQVVNNNGQTVFNDILR  17
            VQVVNN G TVFN  LR
Sbjct  363  VQVVNNQGRTVFNGPLR  379


>TPA_asm: hypothetical protein HUJ06_025198 [Nelumbo nucifera]
Sequence ID: DAD23735.1 Length: 470
Range 1: 367 to 383

Score:37.5 bits(81), Expect:0.40, 
Method:, 
Identities:12/17(71%), Positives:14/17(82%), Gaps:0/17(0%)

Query  1    VQVVNNNGQTVFNDILR  17
            VQVV+N GQTV+N  LR
Sbjct  367  VQVVDNSGQTVYNGQLR  383


>legumin1 [Zea mays]
Sequence ID: AQK79487.1 Length: 438
Range 1: 326 to 342

Score:37.5 bits(81), Expect:0.40, 
Method:, 
Identities:11/17(65%), Positives:14/17(82%), Gaps:0/17(0%)

Query  1    VQVVNNNGQTVFNDILR  17
            VQV  +NG TVF+D+LR
Sbjct  326  VQVASDNGTTVFDDVLR  342


>hypothetical protein BRADI_2g37860v3 [Brachypodium distachyon]
Sequence ID: KQK07831.1 Length: 404
Range 1: 297 to 313

Score:37.5 bits(81), Expect:0.40, 
Method:, 
Identities:13/17(76%), Positives:13/17(76%), Gaps:0/17(0%)

Query  1    VQVVNNNGQTVFNDILR  17
            VQVVNN G TVFN  LR
Sbjct  297  VQVVNNQGRTVFNGPLR  313


>hypothetical protein Dsin_024859, partial [Dipteronia sinensis]
Sequence ID: KAK3193549.1 Length: 386
Range 1: 280 to 296

Score:37.5 bits(81), Expect:0.40, 
Method:, 
Identities:12/17(71%), Positives:13/17(76%), Gaps:0/17(0%)

Query  1    VQVVNNNGQTVFNDILR  17
            VQVV+NNG  VFN  LR
Sbjct  280  VQVVDNNGNSVFNGELR  296


>hypothetical protein EJB05_16908, partial [Eragrostis curvula]
Sequence ID: TVU35041.1 Length: 363
Range 1: 250 to 266

Score:37.5 bits(81), Expect:0.40, 
Method:, 
Identities:13/17(76%), Positives:13/17(76%), Gaps:0/17(0%)

Query  1    VQVVNNNGQTVFNDILR  17
            VQVVNN G TVFN  LR
Sbjct  250  VQVVNNRGRTVFNGELR  266


>hypothetical protein DAI22_01g334200 [Oryza sativa Japonica Group]
Sequence ID: KAF2952406.1 Length: 345
Range 1: 234 to 246

Score:37.5 bits(81), Expect:0.40, 
Method:, 
Identities:11/13(85%), Positives:12/13(92%), Gaps:0/13(0%)

Query  1    VQVVNNNGQTVFN  13
            VQVVNNNG TVF+
Sbjct  234  VQVVNNNGKTVFD  246


>PREDICTED: 13S globulin basic chain-like [Nelumbo nucifera]
Sequence ID: XP_010253027.1 Length: 328
Range 1: 85 to 101

Score:37.5 bits(81), Expect:0.40, 
Method:, 
Identities:12/17(71%), Positives:14/17(82%), Gaps:0/17(0%)

Query  1    VQVVNNNGQTVFNDILR  17
            VQVV+N GQTV+N  LR
Sbjct  85   VQVVDNSGQTVYNGQLR  101


>legumin1 [Zea mays]
Sequence ID: AQK79488.1 Length: 317
Range 1: 205 to 221

Score:37.5 bits(81), Expect:0.40, 
Method:, 
Identities:11/17(65%), Positives:14/17(82%), Gaps:0/17(0%)

Query  1    VQVVNNNGQTVFNDILR  17
            VQV  +NG TVF+D+LR
Sbjct  205  VQVASDNGTTVFDDVLR  221


>legumin1 [Zea mays]
Sequence ID: AQK79486.1 Length: 302
Range 1: 190 to 206

Score:37.5 bits(81), Expect:0.40, 
Method:, 
Identities:11/17(65%), Positives:14/17(82%), Gaps:0/17(0%)

Query  1    VQVVNNNGQTVFNDILR  17
            VQV  +NG TVF+D+LR
Sbjct  190  VQVASDNGTTVFDDVLR  206


>legumin1 [Zea mays]
Sequence ID: AQK79482.1 Length: 270
Range 1: 158 to 174

Score:37.5 bits(81), Expect:0.40, 
Method:, 
Identities:11/17(65%), Positives:14/17(82%), Gaps:0/17(0%)

Query  1    VQVVNNNGQTVFNDILR  17
            VQV  +NG TVF+D+LR
Sbjct  158  VQVASDNGTTVFDDVLR  174


>T9SS type A sorting domain-containing protein [Flavobacteriales bacterium]
Sequence ID: MFZ1693399.1 Length: 255
Range 1: 201 to 217

Score:37.5 bits(81), Expect:0.40, 
Method:, 
Identities:12/17(71%), Positives:14/17(82%), Gaps:0/17(0%)

Query  1    VQVVNNNGQTVFNDILR  17
            ++VVN  GQTVFND LR
Sbjct  201  IEVVNALGQTVFNDMLR  217


>legumin1 [Zea mays]
Sequence ID: AQK79478.1 Length: 254
Range 1: 142 to 158

Score:37.5 bits(81), Expect:0.40, 
Method:, 
Identities:11/17(65%), Positives:14/17(82%), Gaps:0/17(0%)

Query  1    VQVVNNNGQTVFNDILR  17
            VQV  +NG TVF+D+LR
Sbjct  142  VQVASDNGTTVFDDVLR  158


>PREDICTED: 11S globulin seed storage protein G3-like, partial [Nelumbo nucifera]
Sequence ID: XP_019052200.1 Length: 214
Range 1: 198 to 214

Score:37.5 bits(81), Expect:0.40, 
Method:, 
Identities:12/17(71%), Positives:14/17(82%), Gaps:0/17(0%)

Query  1    VQVVNNNGQTVFNDILR  17
            VQVV+N GQTV+N  LR
Sbjct  198  VQVVDNSGQTVYNGQLR  214


>legumin1 [Zea mays]
Sequence ID: AQK79479.1 Length: 147
Range 1: 35 to 51

Score:37.5 bits(81), Expect:0.41, 
Method:, 
Identities:11/17(65%), Positives:14/17(82%), Gaps:0/17(0%)

Query  1   VQVVNNNGQTVFNDILR  17
           VQV  +NG TVF+D+LR
Sbjct  35  VQVASDNGTTVFDDVLR  51


>T9SS type A sorting domain-containing protein [Flavobacteriales bacterium]
Sequence ID: HRD51741.1 Length: 138
Range 1: 84 to 100

Score:37.5 bits(81), Expect:0.41, 
Method:, 
Identities:12/17(71%), Positives:14/17(82%), Gaps:0/17(0%)

Query  1   VQVVNNNGQTVFNDILR  17
           ++VVN  GQTVFND LR
Sbjct  84  IEVVNALGQTVFNDMLR  100


>hypothetical protein SAY87_021692 [Trapa incisa]
Sequence ID: KAK4752894.1 Length: 561
Range 1: 454 to 467

Score:37.1 bits(80), Expect:0.57, 
Method:, 
Identities:10/14(71%), Positives:13/14(92%), Gaps:0/14(0%)

Query  1    VQVVNNNGQTVFND  14
            VQVV+NNGQ VF++
Sbjct  454  VQVVDNNGQAVFDE  467


>glutelin type-A 1-like [Phragmites australis]
Sequence ID: XP_062222208.1 Length: 509
Range 1: 396 to 412

Score:37.1 bits(80), Expect:0.57, 
Method:, 
Identities:13/17(76%), Positives:13/17(76%), Gaps:0/17(0%)

Query  1    VQVVNNNGQTVFNDILR  17
            VQVVNN G TVFN  LR
Sbjct  396  VQVVNNRGKTVFNGELR  412


>glutelin type-A 1-like [Phragmites australis]
Sequence ID: XP_062206956.1 Length: 499
Range 1: 386 to 402

Score:37.1 bits(80), Expect:0.57, 
Method:, 
Identities:13/17(76%), Positives:13/17(76%), Gaps:0/17(0%)

Query  1    VQVVNNNGQTVFNDILR  17
            VQVVNN G TVFN  LR
Sbjct  386  VQVVNNRGKTVFNGELR  402


>hypothetical protein ACP70R_038373 [Stipagrostis hirtigluma subsp. patula]
Sequence ID: KAL6616103.1 Length: 493
Range 1: 380 to 396

Score:37.1 bits(80), Expect:0.57, 
Method:, 
Identities:13/17(76%), Positives:13/17(76%), Gaps:0/17(0%)

Query  1    VQVVNNNGQTVFNDILR  17
            VQVVNN G TVFN  LR
Sbjct  380  VQVVNNRGKTVFNGELR  396


>12S seed storage globulin 1 [Brachypodium distachyon]
Sequence ID: XP_010238071.1 Length: 483
Range 1: 366 to 382

Score:37.1 bits(80), Expect:0.57, 
Method:, 
Identities:12/17(71%), Positives:12/17(70%), Gaps:0/17(0%)

Query  1    VQVVNNNGQTVFNDILR  17
            VQV NN GQ VFN  LR
Sbjct  366  VQVANNQGQNVFNGLLR  382


>glutelin type-B 5-like [Phragmites australis]
Sequence ID: XP_062224596.1 Length: 481
Range 1: 362 to 378

Score:37.1 bits(80), Expect:0.57, 
Method:, 
Identities:11/17(65%), Positives:13/17(76%), Gaps:0/17(0%)

Query  1    VQVVNNNGQTVFNDILR  17
            +QVV N G TVFN +LR
Sbjct  362  IQVVSNHGKTVFNGVLR  378


>legumin B-like [Dorcoceras hygrometricum]
Sequence ID: KZV32997.1 Length: 466
Range 1: 358 to 374

Score:37.1 bits(80), Expect:0.57, 
Method:, 
Identities:12/17(71%), Positives:13/17(76%), Gaps:0/17(0%)

Query  1    VQVVNNNGQTVFNDILR  17
            VQ+VN  GQ VFND LR
Sbjct  358  VQIVNHLGQAVFNDRLR  374


>hypothetical protein LXL04_000936 [Taraxacum kok-saghyz]
Sequence ID: KAL4588058.1 Length: 829
Range 1: 392 to 408

Score:36.7 bits(79), Expect:0.81, 
Method:, 
Identities:11/17(65%), Positives:14/17(82%), Gaps:0/17(0%)

Query  1    VQVVNNNGQTVFNDILR  17
            VQ+VNN G+ VF+D LR
Sbjct  392  VQIVNNAGESVFDDELR  408


>triticin [Triticum aestivum]
Sequence ID: ACB41346.1 Length: 577
Range 1: 463 to 478

Score:36.7 bits(79), Expect:0.81, 
Method:, 
Identities:11/16(69%), Positives:12/16(75%), Gaps:0/16(0%)

Query  1    VQVVNNNGQTVFNDIL  16
            VQVVN+ G  VFND L
Sbjct  463  VQVVNDHGRNVFNDLL  478


>uncharacterized protein J3R85_010024 [Psidium guajava]
Sequence ID: KAI3425655.1 Length: 512
Range 1: 403 to 419

Score:36.7 bits(79), Expect:0.81, 
Method:, 
Identities:10/17(59%), Positives:15/17(88%), Gaps:0/17(0%)

Query  1    VQVVNNNGQTVFNDILR  17
            +QVV ++GQTVF++ LR
Sbjct  403  IQVVSDDGQTVFDEELR  419


>hypothetical protein ACJRO7_010717 [Eucalyptus globulus]
Sequence ID: KAL3749631.1 Length: 503
Range 1: 394 to 410

Score:36.7 bits(79), Expect:0.81, 
Method:, 
Identities:10/17(59%), Positives:15/17(88%), Gaps:0/17(0%)

Query  1    VQVVNNNGQTVFNDILR  17
            +QVV ++GQTVF++ LR
Sbjct  394  IQVVSDDGQTVFDEELR  410


>hypothetical protein LXL04_000941 [Taraxacum kok-saghyz]
Sequence ID: KAL4588063.1 Length: 493
Range 1: 387 to 403

Score:36.7 bits(79), Expect:0.81, 
Method:, 
Identities:11/17(65%), Positives:14/17(82%), Gaps:0/17(0%)

Query  1    VQVVNNNGQTVFNDILR  17
            VQ+VNN G+ VF+D LR
Sbjct  387  VQIVNNAGESVFDDELR  403


>12S seed storage globulin 1 [Brachypodium distachyon]
Sequence ID: XP_003566659.1 Length: 493
Range 1: 372 to 388

Score:36.7 bits(79), Expect:0.81, 
Method:, 
Identities:12/17(71%), Positives:12/17(70%), Gaps:0/17(0%)

Query  1    VQVVNNNGQTVFNDILR  17
            VQVVNN G  VFN  LR
Sbjct  372  VQVVNNQGRNVFNGLLR  388


>unnamed protein product [Eruca vesicaria subsp. sativa]
Sequence ID: CAH8336799.1 Length: 493
Range 1: 341 to 353

Score:36.7 bits(79), Expect:0.81, 
Method:, 
Identities:10/13(77%), Positives:12/13(92%), Gaps:0/13(0%)

Query  1    VQVVNNNGQTVFN  13
            VQVV++NGQ VFN
Sbjct  341  VQVVDDNGQSVFN  353


>hypothetical protein L1887_05866 [Cichorium endivia]
Sequence ID: KAI3526609.1 Length: 486
Range 1: 379 to 395

Score:36.7 bits(79), Expect:0.81, 
Method:, 
Identities:11/17(65%), Positives:14/17(82%), Gaps:0/17(0%)

Query  1    VQVVNNNGQTVFNDILR  17
            VQ+VNN G+ VF+D LR
Sbjct  379  VQIVNNAGESVFDDELR  395


>LOW QUALITY PROTEIN: Cupin_1 domain-containing protein [Cephalotus follicularis]
Sequence ID: GAV86373.1 Length: 483
Range 1: 378 to 394

Score:36.7 bits(79), Expect:0.81, 
Method:, 
Identities:11/17(65%), Positives:13/17(76%), Gaps:0/17(0%)

Query  1    VQVVNNNGQTVFNDILR  17
            VQVV+N GQ VF+D  R
Sbjct  378  VQVVDNYGQSVFDDTVR  394


>hypothetical protein CMV_026113, partial [Castanea mollissima]
Sequence ID: KAF3947806.1 Length: 424
Range 1: 394 to 409

Score:36.7 bits(79), Expect:0.81, 
Method:, 
Identities:12/16(75%), Positives:14/16(87%), Gaps:0/16(0%)

Query  1    VQVVNNNGQTVFNDIL  16
            VQVV+N GQTVF+D L
Sbjct  394  VQVVDNFGQTVFDDEL  409


>hypothetical protein CMV_030797, partial [Castanea mollissima]
Sequence ID: KAF3942558.1 Length: 255
Range 1: 25 to 40

Score:36.7 bits(79), Expect:0.81, 
Method:, 
Identities:12/16(75%), Positives:14/16(87%), Gaps:0/16(0%)

Query  1   VQVVNNNGQTVFNDIL  16
           VQVV+N GQTVF+D L
Sbjct  25  VQVVDNFGQTVFDDEL  40


>hypothetical protein ABZP36_022466 [Zizania latifolia]
Sequence ID: KAL5211619.1 Length: 177
Range 1: 107 to 123

Score:36.7 bits(79), Expect:0.81, 
Method:, 
Identities:11/17(65%), Positives:13/17(76%), Gaps:0/17(0%)

Query  1    VQVVNNNGQTVFNDILR  17
            VQVVNN G  VF+ +LR
Sbjct  107  VQVVNNHGKAVFDGVLR  123


>hypothetical protein LXL04_019171 [Taraxacum kok-saghyz]
Sequence ID: KAL4572396.1 Length: 118
Range 1: 3 to 19

Score:36.7 bits(79), Expect:0.81, 
Method:, 
Identities:11/17(65%), Positives:14/17(82%), Gaps:0/17(0%)

Query  1   VQVVNNNGQTVFNDILR  17
           VQ+VNN G+ VF+D LR
Sbjct  3   VQIVNNAGESVFDDELR  19


>legumin B-like [Tanacetum cinerariifolium]
Sequence ID: GEV35748.1 Length: 755
Range 1: 367 to 380

Score:36.3 bits(78), Expect:1.1, 
Method:, 
Identities:10/14(71%), Positives:12/14(85%), Gaps:0/14(0%)

Query  2    QVVNNNGQTVFNDI  15
            Q+VNN GQ VF+DI
Sbjct  367  QIVNNEGQAVFDDI  380


Range 2: 514 to 527

Score:36.3 bits(78), Expect:1.1, 
Method:, 
Identities:10/14(71%), Positives:12/14(85%), Gaps:0/14(0%)

Query  2    QVVNNNGQTVFNDI  15
            Q+VNN GQ VF+DI
Sbjct  514  QIVNNEGQAVFDDI  527


>11S globulin seed storage protein G3-like [Cynara cardunculus var. scolymus]
Sequence ID: XP_024973624.1 Length: 506
Range 1: 399 to 415

Score:36.3 bits(78), Expect:1.1, 
Method:, 
Identities:11/17(65%), Positives:13/17(76%), Gaps:0/17(0%)

Query  1    VQVVNNNGQTVFNDILR  17
            VQ+VNN G+ VFND  R
Sbjct  399  VQIVNNEGESVFNDEVR  415


Query #13: Asativa13 Query ID: lcl|Query_3323370 Length: 11

Clusters producing significant alignments:
                                                                  #          #          Scientific      Cluster                    Max    Total Query   E   Per.   Acc.                        
Cluster Rep.                                                      Mem.       Taxa       Name            Ancestor        Taxid      Score  Score cover Value Ident  Len        Accession        
avena alpha amylase trypsin inhibitor [Avena sativa]              11         7          Avena           monocots        4496       35.8   35.8  100%  0.55  100.00 154        AOA33795.1       
uncharacterized protein [Drosophila kikkawai]                     1          1          Drosophila k... flies           30033      32.9   32.9  100%  6.0   90.91  2074       XP_070141940.1   
uncharacterized protein, partial [Drosophila bipectinata]         1          1          Drosophila b... flies           42026      32.9   32.9  91%   6.0   100.00 1195       XP_070138802.1   
uncharacterized protein LOC121530495 [Drosophila eugracilis]      1          1          Drosophila e... flies           29029      32.9   32.9  91%   6.1   100.00 383        XP_041675555.1   
hypothetical protein KR032_004498 [Drosophila birchii]            1          1          Drosophila b... flies           46829      32.9   32.9  91%   6.1   100.00 360        KAH8241711.1     
hypothetical protein KR074_010822 [Drosophila pseudoananassae]    3          2          bipectinata ... flies           186282     32.9   32.9  91%   6.1   100.00 338        KAH8317123.1     
uncharacterized protein [Drosophila kikkawai]                     3          1          Drosophila k... flies           30033      32.9   32.9  100%  6.1   90.91  298        XP_070144213.1   
hypothetical protein KR074_003346, partial [Drosophila...         1          1          Drosophila p... flies           65964      32.9   32.9  91%   6.3   100.00 130        KAH8318375.1     
hypothetical protein [Armatimonadota bacterium]                   1          1          Armatimonado... bacteria        2033014    32.5   32.5  100%  8.6   90.91  915        MBI2300843.1     
type I DNA topoisomerase [Anaerolineae bacterium]                 4          1          Anaerolineae... GNS bacteria    2052143    30.3   30.3  91%   49    90.00  771        MGD8488248.1     
type I DNA topoisomerase [Anaerolineae bacterium]                 1          1          Anaerolineae... GNS bacteria    2052143    30.3   30.3  91%   49    90.00  766        MFN2292631.1     
type I DNA topoisomerase [Anaerolineae bacterium]                 1          1          Anaerolineae... GNS bacteria    2052143    30.3   30.3  91%   49    90.00  766        MGC9333288.1     
type I DNA topoisomerase [Anaerolineae bacterium]                 1          1          Anaerolineae... GNS bacteria    2052143    30.3   30.3  91%   49    90.00  765        MCL7451864.1     
type I DNA topoisomerase [Anaerolineae bacterium]                 1          1          Anaerolineae... GNS bacteria    2052143    30.3   30.3  91%   49    90.00  756        MGD8792813.1     
type I DNA topoisomerase [Anaerolineae bacterium]                 1          1          Anaerolineae... GNS bacteria    2052143    30.3   30.3  91%   49    90.00  630        MGD8626739.1     
type I DNA topoisomerase [Anaerolineae bacterium]                 1          1          Anaerolineae... GNS bacteria    2052143    30.3   30.3  91%   49    90.00  586        HFD39922.1       
hypothetical protein DHEL01_v210172 [Diaporthe helianthi]         1          1          Diaporthe he... ascomycete f... 158607     30.3   30.3  100%  49    81.82  424        POS71436.1       
MAG: putative lipid II flippase FtsW [Aeromicrobium sp.]          1          1          Aeromicrobiu... high G+C Gra... 1871063    30.3   30.3  100%  49    81.82  405        TXJ07515.1       
DNA topoisomerase [Anaerolineae bacterium]                        1          1          Anaerolineae... GNS bacteria    2052143    30.3   30.3  91%   49    90.00  345        MGD2040183.1     
uncharacterized protein LOC115685189 [Syzygium oleosum]           1          1          Syzygium ole... eudicots        219896     30.3   30.3  82%   49    100.00 341        XP_030466073.1   
uncharacterized protein LOC115749273 [Rhodamnia argentea]         1          1          Rhodamnia ar... silver malle... 178133     30.3   30.3  82%   49    100.00 332        XP_048127513.1   
hypothetical protein BT93_E0138 [Corymbia citriodora subsp....    1          1          Corymbia cit... lemon-scente... 360336     30.3   30.3  82%   49    100.00 323        KAF8027123.1     
hypothetical protein ACJRO7_000865 [Eucalyptus globulus]          2          2          Eucalyptus      eudicots        3932       30.3   30.3  82%   49    100.00 323        KAL3753528.1     
hypothetical protein [Gammaproteobacteria bacterium]              1          1          Gammaproteob... g-proteobact... 1913989    30.3   30.3  82%   49    100.00 302        MGH8522747.1     
hypothetical protein Vadar_001174 [Vaccinium darrowii]            1          1          Vaccinium da... eudicots        229202     30.3   53.0  100%  49    100.00 284        KAH7842073.1     
uncharacterized protein M6B38_184490 [Iris pallida]               2          1          Iris pallida    monocots        29817      30.3   30.3  82%   49    100.00 284        KAJ6804733.1     
hypothetical protein KR059_011649, partial [Drosophila kikkawai]  1          1          Drosophila k... flies           30033      30.3   30.3  100%  50    81.82  204        KAH8344549.1     
hypothetical protein GMRT_12092 [Giardia muris]                   1          1          Giardia muris   diplomonads     5742       29.9   29.9  91%   69    90.00  1881       TNJ27045.1       
hypothetical protein [Cercozoa sp. M6MM]                          1          1          Cercozoa sp.... cercozoans      1215613    29.9   29.9  100%  69    81.82  738        MES1913993.1     
uncharacterized protein [Drosophila kikkawai]                     1          1          Drosophila k... flies           30033      29.9   29.9  91%   70    90.00  582        XP_070140023.1   
efflux transporter outer membrane subunit [Cupriavidus necator]   6          3          Cupriavidus     b-proteobact... 106589     29.9   29.9  91%   70    90.00  497        WP_319609738.1   
uncharacterized protein [Drosophila kikkawai]                     2          1          Drosophila k... flies           30033      29.9   29.9  91%   70    90.00  478        XP_070142031.1   
uncharacterized protein [Drosophila kikkawai]                     1          1          Drosophila k... flies           30033      29.9   29.9  91%   70    90.00  462        XP_070141057.1   
fumarylacetoacetate hydrolase family protein [Stellaceae...       1          1          Stellaceae b... a-proteobact... 2910174    29.9   29.9  91%   70    90.00  406        HWK43906.1       
uncharacterized protein [Drosophila kikkawai]                     1          1          Drosophila k... flies           30033      29.9   29.9  91%   70    90.00  396        XP_070144447.1   
hypothetical protein KR054_003656 [Drosophila jambulina]          1          1          Drosophila j... flies           111875     29.9   29.9  91%   70    90.00  337        KAH8283213.1     
tyrosine-type recombinase/integrase [Streptosporangiaceae...      1          1          Streptospora... high G+C Gra... 2339230    29.9   29.9  91%   70    90.00  332        HEX9034124.1     
tyrosine-type recombinase/integrase [Candidatus Limnocylindral... 1          1          Candidatus L... GNS bacteria    2952938    29.9   29.9  91%   70    90.00  332        HZM77077.1       
uncharacterized protein LOC121467318 [Drosophila elegans]         1          1          Drosophila e... flies           30023      29.9   57.3  91%   70    90.00  330        XP_041564636.1   
hypothetical protein KR059_011478 [Drosophila kikkawai]           1          1          Drosophila k... flies           30033      29.9   29.9  91%   70    90.00  314        KAH8338609.1     
hypothetical protein KR038_001986 [Drosophila bunnanda]           2          2          Drosophila s... flies           446045     29.9   29.9  91%   70    90.00  309        KAH8262069.1     
M48 family metalloprotease [Magnetococcales bacterium]            1          1          Magnetococca... a-proteobact... 2026759    29.9   29.9  91%   70    90.00  306        MBF0295474.1     
M48 family metalloprotease [Magnetococcales bacterium]            1          1          Magnetococca... a-proteobact... 2026759    29.9   29.9  91%   70    90.00  306        MBF0179407.1     
uncharacterized protein LOC128261172 isoform X2 [Drosophila...    2          1          Drosophila g... fruit fly       103775     29.9   29.9  91%   70    90.00  285        XP_052850681.1   
response regulator transcription factor [Blastocatellia...        1          1          Blastocatell... bacteria        2052146    29.9   29.9  100%  70    81.82  279        MGH9934595.1     
hypothetical protein KR032_000633 [Drosophila birchii]            1          1          Drosophila b... flies           46829      29.9   29.9  91%   70    90.00  261        KAH8249847.1     
hypothetical protein KR054_001652, partial [Drosophila jambulina] 1          1          Drosophila j... flies           111875     29.9   29.9  91%   70    90.00  218        KAH8292680.1     
uncharacterized protein LOC128253097 [Drosophila gunungcola]      1          1          Drosophila g... fruit fly       103775     29.9   29.9  91%   70    90.00  199        XP_052837207.1   
phage integrase Arm DNA-binding domain-containing protein...      1          1          Pseudomonas ... g-proteobact... 3064347    29.9   29.9  91%   71    90.00  162        WP_304553753.1   
Glycosyltransferase LARGE2 [Pelomyxa schiedti]                    1          1          Pelomyxa sch... eukaryotes      1580589    29.5   29.5  91%   98    90.00  1639       KAH3744145.1     
hypothetical protein DXG03_000291 [Asterophora parasitica]        1          1          Asterophora ... basidiomycet... 117018     29.5   29.5  100%  99    81.82  627        KAG5648942.1     
alkaline phosphatase PafA [Salibacteraceae bacterium]             1          1          Salibacterac... CFB group ba... 2832350    29.5   29.5  82%   99    100.00 549        MGD1846450.1     
alkaline phosphatase family protein [Microbacter sp.]             1          1          Microbacter sp. CFB group ba... 1972636    29.5   29.5  82%   99    100.00 543        MGC9151144.1     
alkaline phosphatase family protein [Flavobacteriaceae bacterium] 3          1          Flavobacteri... CFB group ba... 1871037    29.5   29.5  82%   99    100.00 506        MCB0484763.1     
histidine kinase [Gaiellaceae bacterium]                          1          1          Gaiellaceae ... actinobacteria  2838783    29.5   29.5  91%   99    90.00  393        HEY7604832.1     
tyrosine-type recombinase/integrase [Williamsia sp.]              7          6          Bacteria        eubacteria      2          29.5   29.5  91%   99    90.00  332        WP_331888856.1   
zinc metalloprotease HtpX [Hyphomicrobiaceae bacterium]           1          1          Hyphomicrobi... a-proteobact... 2015799    29.5   29.5  82%   99    100.00 328        MFZ0847784.1     
zinc metalloprotease HtpX [Hyphomicrobiaceae bacterium]           1          1          Hyphomicrobi... a-proteobact... 2015799    29.5   29.5  82%   99    100.00 327        MGD9802870.1     
zinc metalloprotease HtpX [Hyphomicrobiaceae bacterium]           1          1          Hyphomicrobi... a-proteobact... 2015799    29.5   29.5  82%   99    100.00 324        HEX4894650.1     
zinc metalloprotease HtpX [Hyphomicrobiaceae bacterium]           1          1          Hyphomicrobi... a-proteobact... 2015799    29.5   29.5  82%   99    100.00 324        MGE0628443.1     
M48 family metalloprotease [Hyphomicrobiaceae bacterium]          3          1          Hyphomicrobi... a-proteobact... 2015799    29.5   29.5  82%   99    100.00 323        MCB1549598.1     
zinc metalloprotease HtpX [Deltaproteobacteria bacterium]         1          1          Deltaproteob... bacteria        2026735    29.5   29.5  82%   99    100.00 321        MEJ2716308.1     
M48 family metalloprotease [Deltaproteobacteria bacterium]        1          1          Deltaproteob... bacteria        2026735    29.5   29.5  82%   99    100.00 319        NLV24442.1       
zinc metalloprotease HtpX [Rhodomicrobium sp.]                    1          1          Rhodomicrobi... a-proteobact... 2720632    29.5   29.5  82%   99    100.00 319        HXW22457.1       
zinc metalloprotease HtpX [Billgrantia kenyensis]                 1          1          Billgrantia ... g-proteobact... 321266     29.5   29.5  82%   99    100.00 319        WP_181515454.1   
zinc metalloprotease HtpX [Alphaproteobacteria bacterium]         3          1          Alphaproteob... a-proteobact... 1913988    29.5   29.5  82%   99    100.00 318        HYB56542.1       
hypothetical protein KR074_003064, partial [Drosophila...         1          1          Drosophila p... flies           65964      29.5   29.5  82%   99    100.00 308        KAH8325450.1     
zinc metalloprotease HtpX [Rhodomicrobium sp.]                    1          1          Rhodomicrobi... a-proteobact... 2720632    29.5   29.5  82%   99    100.00 272        MGA7324415.1     
M48 family metalloprotease [Candidatus Dadabacteria bacterium]    1          1          Candidatus D... bacteria        2080303    29.5   29.5  82%   99    100.00 253        NIT12696.1       
unnamed protein product, partial [Aureobasidium mustum]           1          1          Aureobasidiu... ascomycete f... 2773714    29.5   29.5  91%   100   90.00  209        CAD0100212.1     
tyrosine-type recombinase/integrase, partial [Mycobacterium...    2          2          Mycobacterium   high G+C Gra... 1763       29.5   29.5  91%   100   90.00  159        WP_264956356.1   
alpha/beta hydrolase [Pseudaminobacter sp.]                       1          1          Pseudaminoba... a-proteobact... 1869340    29.5   29.5  91%   100   90.00  152        MGB3386975.1     
site-specific integrase, partial [Mycobacterium kiyosense]        1          1          Mycobacteriu... high G+C Gra... 2871094    29.5   29.5  91%   101   90.00  119        WP_264891116.1   
MoaD/ThiS family protein [Paenarthrobacter sp. DKR-5]             1          1          Paenarthroba... high G+C Gra... 2835535    29.5   29.5  82%   102   100.00 83         WP_214426704.1   
hypothetical protein [Mycobacterium sp. 20KCMC460]                1          1          Mycobacteriu... high G+C Gra... 2903536    29.5   29.5  91%   104   90.00  63         WP_238304579.1   
hypothetical protein [Mesorhizobium sp.]                          1          1          Mesorhizobiu... a-proteobact... 1871066    29.5   29.5  91%   104   90.00  58         MGB3832343.1     
IPT/TIG domain-containing protein [Legionella sp.]                1          1          Legionella sp.  g-proteobact... 459        29.1   75.7  82%   139   100.00 5862       MBN9231067.1     
translational activator of GCN4 [Rhizopus stolonifer]             2          2          Rhizopus        mucoromycota... 4842       29.1   29.1  91%   139   90.00  2414       RCI06056.1       
ELKS/Rab6-interacting/CAST family member 1 [Clonorchis sinensis]  2          2          Opisthorchiidae flatworms       6196       29.1   29.1  100%  139   61.11  2332       GAA52149.1       
ELKS/Rab6-interacting/CAST family member 1 [Fasciolopsis buskii]  1          1          Fasciolopsis... flatworms       27845      29.1   29.1  100%  139   61.11  2296       KAA0200365.1     
uncharacterized protein RO3G_09454 [Rhizopus delemar RA 99-880]   9          3          Rhizopus        mucoromycota... 4842       29.1   29.1  91%   139   90.00  2269       XP_067520140.1   
ELKS/Rab6-interacting/CAST family member 1 [Fasciola gigantica]   2          2          Fasciola        flatworms       6191       29.1   29.1  100%  139   61.11  2237       TPP44815.1       
hypothetical protein T265_03134 [Opisthorchis viverrini]          1          1          Opisthorchis... Southeast As... 6198       29.1   29.1  100%  139   61.11  2115       XP_009165811.1   
hypothetical protein G6F23_004049 [Rhizopus arrhizus]             1          1          Rhizopus arr... mucoromycota... 64495      29.1   29.1  91%   139   90.00  1625       KAG0745870.1     
hypothetical protein CSKR_111851, partial [Clonorchis sinensis]   1          1          Clonorchis s... oriental liv... 79923      29.1   29.1  100%  139   61.11  1415       KAG5445297.1     
hypothetical protein X801_01835 [Opisthorchis viverrini]          1          1          Opisthorchis... Southeast As... 6198       29.1   29.1  100%  139   61.11  1361       OON22262.1       
unnamed protein product [Echinostoma caproni]                     1          1          Echinostoma ... flatworms       27848      29.1   29.1  100%  139   61.11  1138       VDP71098.1       
DUF6493 family protein [Planctomycetaceae bacterium]              2          1          Planctomycet... planctomycetes  2026779    29.1   29.1  82%   139   100.00 1055       MEZ6042927.1     
helix-turn-helix transcriptional regulator [Streptomyces sp....   3          2          unclassified... high G+C Gra... 2593676    29.1   29.1  82%   140   100.00 957        WP_258534795.1   
copper-translocating P-type ATPase [Candidatus Kapaibacterium...  1          1          Candidatus K... bacteria        2447898    29.1   29.1  100%  140   90.91  741        MBU3678869.1     
hypothetical protein [Stylosanthes scabra]                        2          1          Stylosanthes... shrubby stylo   79078      29.1   29.1  82%   140   100.00 639        MED6210786.1     
ATP-binding protein [Pseudomonadota bacterium]                    1          1          Pseudomonado... proteobacteria  1977087    29.1   29.1  82%   140   100.00 594        MFZ5668097.1     
Rqc2 family fibronectin-binding protein [Liquorilactobacillus...  1          1          Liquorilacto... firmicutes      303241     29.1   29.1  82%   140   100.00 569        WP_057896351.1   
ATP-binding protein [Anaeromyxobacter sp.]                        1          1          Anaeromyxoba... bacteria        1872521    29.1   29.1  100%  140   83.33  552        HET6438630.1     
MULTISPECIES: PucR family transcriptional regulator...            7          4          Microbacterium  high G+C Gra... 33882      29.1   29.1  91%   140   90.00  502        WP_136029591.1   
PucR family transcriptional regulator, partial [Microbacterium... 2          2          unclassified... high G+C Gra... 2609290    29.1   29.1  91%   140   90.00  451        WP_136036502.1   
hypothetical protein G6F68_010206 [Rhizopus microsporus]          2          1          Rhizopus mic... mucoromycota... 58291      29.1   29.1  91%   140   90.00  443        KAG1255625.1     
Fic family protein [Gammaproteobacteria bacterium]                1          1          Gammaproteob... g-proteobact... 1913989    29.1   29.1  82%   140   100.00 399        MDD9869458.1     
flagellar biosynthetic protein FliO [Planctomycetaceae bacterium] 1          1          Planctomycet... planctomycetes  2026779    29.1   29.1  82%   140   100.00 391        MCL2305114.1     
glycosyltransferase family 4 protein [Pyrococcus kukulkanii]      1          1          Pyrococcus k... euryarchaeotes  1609559    29.1   29.1  82%   141   100.00 337        WP_372817398.1   


Alignments:

>avena alpha amylase trypsin inhibitor [Avena sativa]
Sequence ID: AOA33795.1 Length: 154
Range 1: 36 to 46

Score:35.8 bits(77), Expect:0.55, 
Method:, 
Identities:11/11(100%), Positives:11/11(100%), Gaps:0/11(0%)

Query  1   TAPTLSSLLQR  11
           TAPTLSSLLQR
Sbjct  36  TAPTLSSLLQR  46


>uncharacterized protein [Drosophila kikkawai]
Sequence ID: XP_070141940.1 Length: 2074
Range 1: 1908 to 1918

Score:32.9 bits(70), Expect:6.0, 
Method:, 
Identities:10/11(91%), Positives:10/11(90%), Gaps:0/11(0%)

Query  1     TAPTLSSLLQR  11
             TAP LSSLLQR
Sbjct  1908  TAPSLSSLLQR  1918


>uncharacterized protein, partial [Drosophila bipectinata]
Sequence ID: XP_070138802.1 Length: 1195
Range 1: 165 to 174

Score:32.9 bits(70), Expect:6.0, 
Method:, 
Identities:10/10(100%), Positives:10/10(100%), Gaps:0/10(0%)

Query  2    APTLSSLLQR  11
            APTLSSLLQR
Sbjct  165  APTLSSLLQR  174


>uncharacterized protein LOC121530495 [Drosophila eugracilis]
Sequence ID: XP_041675555.1 Length: 383
Range 1: 226 to 235

Score:32.9 bits(70), Expect:6.1, 
Method:, 
Identities:10/10(100%), Positives:10/10(100%), Gaps:0/10(0%)

Query  2    APTLSSLLQR  11
            APTLSSLLQR
Sbjct  226  APTLSSLLQR  235


>hypothetical protein KR032_004498 [Drosophila birchii]
Sequence ID: KAH8241711.1 Length: 360
Range 1: 177 to 186

Score:32.9 bits(70), Expect:6.1, 
Method:, 
Identities:10/10(100%), Positives:10/10(100%), Gaps:0/10(0%)

Query  2    APTLSSLLQR  11
            APTLSSLLQR
Sbjct  177  APTLSSLLQR  186


>hypothetical protein KR074_010822 [Drosophila pseudoananassae]
Sequence ID: KAH8317123.1 Length: 338
Range 1: 173 to 182

Score:32.9 bits(70), Expect:6.1, 
Method:, 
Identities:10/10(100%), Positives:10/10(100%), Gaps:0/10(0%)

Query  2    APTLSSLLQR  11
            APTLSSLLQR
Sbjct  173  APTLSSLLQR  182


>uncharacterized protein [Drosophila kikkawai]
Sequence ID: XP_070144213.1 Length: 298
Range 1: 132 to 142

Score:32.9 bits(70), Expect:6.1, 
Method:, 
Identities:10/11(91%), Positives:10/11(90%), Gaps:0/11(0%)

Query  1    TAPTLSSLLQR  11
            TAP LSSLLQR
Sbjct  132  TAPSLSSLLQR  142


>hypothetical protein KR074_003346, partial [Drosophila pseudoananassae]
Sequence ID: KAH8318375.1 Length: 130
Range 1: 48 to 57

Score:32.9 bits(70), Expect:6.3, 
Method:, 
Identities:10/10(100%), Positives:10/10(100%), Gaps:0/10(0%)

Query  2   APTLSSLLQR  11
           APTLSSLLQR
Sbjct  48  APTLSSLLQR  57


>hypothetical protein [Armatimonadota bacterium]
Sequence ID: MBI2300843.1 Length: 915
Range 1: 487 to 497

Score:32.5 bits(69), Expect:8.6, 
Method:, 
Identities:10/11(91%), Positives:10/11(90%), Gaps:0/11(0%)

Query  1    TAPTLSSLLQR  11
            TAPTLS LLQR
Sbjct  487  TAPTLSGLLQR  497


>type I DNA topoisomerase [Anaerolineae bacterium]
Sequence ID: MGD8488248.1 Length: 771
Range 1: 584 to 593

Score:30.3 bits(64), Expect:49, 
Method:, 
Identities:9/10(90%), Positives:9/10(90%), Gaps:0/10(0%)

Query  2    APTLSSLLQR  11
            APTLS LLQR
Sbjct  584  APTLSTLLQR  593


>type I DNA topoisomerase [Anaerolineae bacterium]
Sequence ID: MFN2292631.1 Length: 766
Range 1: 576 to 585

Score:30.3 bits(64), Expect:49, 
Method:, 
Identities:9/10(90%), Positives:9/10(90%), Gaps:0/10(0%)

Query  2    APTLSSLLQR  11
            APTLS LLQR
Sbjct  576  APTLSTLLQR  585


>type I DNA topoisomerase [Anaerolineae bacterium]
Sequence ID: MGC9333288.1 Length: 766
Range 1: 576 to 585

Score:30.3 bits(64), Expect:49, 
Method:, 
Identities:9/10(90%), Positives:9/10(90%), Gaps:0/10(0%)

Query  2    APTLSSLLQR  11
            APTLS LLQR
Sbjct  576  APTLSTLLQR  585


>type I DNA topoisomerase [Anaerolineae bacterium]
Sequence ID: MCL7451864.1 Length: 765
Range 1: 575 to 584

Score:30.3 bits(64), Expect:49, 
Method:, 
Identities:9/10(90%), Positives:9/10(90%), Gaps:0/10(0%)

Query  2    APTLSSLLQR  11
            APTLS LLQR
Sbjct  575  APTLSTLLQR  584


>type I DNA topoisomerase [Anaerolineae bacterium]
Sequence ID: MGD8792813.1 Length: 756
Range 1: 575 to 584

Score:30.3 bits(64), Expect:49, 
Method:, 
Identities:9/10(90%), Positives:9/10(90%), Gaps:0/10(0%)

Query  2    APTLSSLLQR  11
            APTLS LLQR
Sbjct  575  APTLSTLLQR  584


>type I DNA topoisomerase [Anaerolineae bacterium]
Sequence ID: MGD8626739.1 Length: 630
Range 1: 449 to 458

Score:30.3 bits(64), Expect:49, 
Method:, 
Identities:9/10(90%), Positives:9/10(90%), Gaps:0/10(0%)

Query  2    APTLSSLLQR  11
            APTLS LLQR
Sbjct  449  APTLSTLLQR  458


>type I DNA topoisomerase [Anaerolineae bacterium]
Sequence ID: HFD39922.1 Length: 586
Range 1: 407 to 416

Score:30.3 bits(64), Expect:49, 
Method:, 
Identities:9/10(90%), Positives:9/10(90%), Gaps:0/10(0%)

Query  2    APTLSSLLQR  11
            APTLS LLQR
Sbjct  407  APTLSTLLQR  416


>hypothetical protein DHEL01_v210172 [Diaporthe helianthi]
Sequence ID: POS71436.1 Length: 424
Range 1: 269 to 279

Score:30.3 bits(64), Expect:49, 
Method:, 
Identities:9/11(82%), Positives:9/11(81%), Gaps:0/11(0%)

Query  1    TAPTLSSLLQR  11
            T P LSSLLQR
Sbjct  269  TSPSLSSLLQR  279


>MAG: putative lipid II flippase FtsW [Aeromicrobium sp.]
Sequence ID: TXJ07515.1 Length: 405
Range 1: 12 to 22

Score:30.3 bits(64), Expect:49, 
Method:, 
Identities:9/11(82%), Positives:9/11(81%), Gaps:0/11(0%)

Query  1   TAPTLSSLLQR  11
           TAP LS LLQR
Sbjct  12  TAPSLSTLLQR  22


>DNA topoisomerase [Anaerolineae bacterium]
Sequence ID: MGD2040183.1 Length: 345
Range 1: 158 to 167

Score:30.3 bits(64), Expect:49, 
Method:, 
Identities:9/10(90%), Positives:9/10(90%), Gaps:0/10(0%)

Query  2    APTLSSLLQR  11
            APTLS LLQR
Sbjct  158  APTLSTLLQR  167


>uncharacterized protein LOC115685189 [Syzygium oleosum]
Sequence ID: XP_030466073.1 Length: 341
Range 1: 14 to 22

Score:30.3 bits(64), Expect:49, 
Method:, 
Identities:9/9(100%), Positives:9/9(100%), Gaps:0/9(0%)

Query  3   PTLSSLLQR  11
           PTLSSLLQR
Sbjct  14  PTLSSLLQR  22


>uncharacterized protein LOC115749273 [Rhodamnia argentea]
Sequence ID: XP_048127513.1 Length: 332
Range 1: 14 to 22

Score:30.3 bits(64), Expect:49, 
Method:, 
Identities:9/9(100%), Positives:9/9(100%), Gaps:0/9(0%)

Query  3   PTLSSLLQR  11
           PTLSSLLQR
Sbjct  14  PTLSSLLQR  22


>hypothetical protein BT93_E0138 [Corymbia citriodora subsp. variegata]
Sequence ID: KAF8027123.1 Length: 323
Range 1: 14 to 22

Score:30.3 bits(64), Expect:49, 
Method:, 
Identities:9/9(100%), Positives:9/9(100%), Gaps:0/9(0%)

Query  3   PTLSSLLQR  11
           PTLSSLLQR
Sbjct  14  PTLSSLLQR  22


>hypothetical protein ACJRO7_000865 [Eucalyptus globulus]
Sequence ID: KAL3753528.1 Length: 323
Range 1: 14 to 22

Score:30.3 bits(64), Expect:49, 
Method:, 
Identities:9/9(100%), Positives:9/9(100%), Gaps:0/9(0%)

Query  3   PTLSSLLQR  11
           PTLSSLLQR
Sbjct  14  PTLSSLLQR  22


>hypothetical protein [Gammaproteobacteria bacterium]
Sequence ID: MGH8522747.1 Length: 302
Range 1: 65 to 73

Score:30.3 bits(64), Expect:49, 
Method:, 
Identities:9/9(100%), Positives:9/9(100%), Gaps:0/9(0%)

Query  3   PTLSSLLQR  11
           PTLSSLLQR
Sbjct  65  PTLSSLLQR  73


>hypothetical protein Vadar_001174 [Vaccinium darrowii]
Sequence ID: KAH7842073.1 Length: 284
Range 1: 14 to 22

Score:30.3 bits(64), Expect:49, 
Method:, 
Identities:9/9(100%), Positives:9/9(100%), Gaps:0/9(0%)

Query  3   PTLSSLLQR  11
           PTLSSLLQR
Sbjct  14  PTLSSLLQR  22


Range 2: 88 to 96

Score:22.7 bits(46), Expect:27026, 
Method:, 
Identities:7/9(78%), Positives:7/9(77%), Gaps:0/9(0%)

Query  1   TAPTLSSLL  9
           T P LSSLL
Sbjct  88  TPPSLSSLL  96


>uncharacterized protein M6B38_184490 [Iris pallida]
Sequence ID: KAJ6804733.1 Length: 284
Range 1: 15 to 23

Score:30.3 bits(64), Expect:49, 
Method:, 
Identities:9/9(100%), Positives:9/9(100%), Gaps:0/9(0%)

Query  3   PTLSSLLQR  11
           PTLSSLLQR
Sbjct  15  PTLSSLLQR  23


>hypothetical protein KR059_011649, partial [Drosophila kikkawai]
Sequence ID: KAH8344549.1 Length: 204
Range 1: 42 to 52

Score:30.3 bits(64), Expect:50, 
Method:, 
Identities:9/11(82%), Positives:10/11(90%), Gaps:0/11(0%)

Query  1   TAPTLSSLLQR  11
           TAP LSSL+QR
Sbjct  42  TAPSLSSLMQR  52


>hypothetical protein GMRT_12092 [Giardia muris]
Sequence ID: TNJ27045.1 Length: 1881
Range 1: 893 to 902

Score:29.9 bits(63), Expect:69, 
Method:, 
Identities:9/10(90%), Positives:9/10(90%), Gaps:0/10(0%)

Query  1    TAPTLSSLLQ  10
            T PTLSSLLQ
Sbjct  893  TSPTLSSLLQ  902


>hypothetical protein [Cercozoa sp. M6MM]
Sequence ID: MES1913993.1 Length: 738
Range 1: 439 to 449

Score:29.9 bits(63), Expect:69, 
Method:, 
Identities:9/11(82%), Positives:10/11(90%), Gaps:0/11(0%)

Query  1    TAPTLSSLLQR  11
            TAPTLS L+QR
Sbjct  439  TAPTLSPLMQR  449


>uncharacterized protein [Drosophila kikkawai]
Sequence ID: XP_070140023.1 Length: 582
Range 1: 421 to 430

Score:29.9 bits(63), Expect:70, 
Method:, 
Identities:9/10(90%), Positives:9/10(90%), Gaps:0/10(0%)

Query  2    APTLSSLLQR  11
            AP LSSLLQR
Sbjct  421  APSLSSLLQR  430


>efflux transporter outer membrane subunit [Cupriavidus necator]
Sequence ID: WP_319609738.1 Length: 497
Range 1: 12 to 21

Score:29.9 bits(63), Expect:70, 
Method:, 
Identities:9/10(90%), Positives:9/10(90%), Gaps:0/10(0%)

Query  2   APTLSSLLQR  11
           AP LSSLLQR
Sbjct  12  APSLSSLLQR  21


>uncharacterized protein [Drosophila kikkawai]
Sequence ID: XP_070142031.1 Length: 478
Range 1: 313 to 322

Score:29.9 bits(63), Expect:70, 
Method:, 
Identities:9/10(90%), Positives:9/10(90%), Gaps:0/10(0%)

Query  2    APTLSSLLQR  11
            AP LSSLLQR
Sbjct  313  APSLSSLLQR  322


>uncharacterized protein [Drosophila kikkawai]
Sequence ID: XP_070141057.1 Length: 462
Range 1: 245 to 254

Score:29.9 bits(63), Expect:70, 
Method:, 
Identities:9/10(90%), Positives:9/10(90%), Gaps:0/10(0%)

Query  2    APTLSSLLQR  11
            AP LSSLLQR
Sbjct  245  APSLSSLLQR  254


>fumarylacetoacetate hydrolase family protein [Stellaceae bacterium]
Sequence ID: HWK43906.1 Length: 406
Range 1: 55 to 64

Score:29.9 bits(63), Expect:70, 
Method:, 
Identities:9/10(90%), Positives:10/10(100%), Gaps:0/10(0%)

Query  2   APTLSSLLQR  11
           APTLSSLL+R
Sbjct  55  APTLSSLLER  64


>uncharacterized protein [Drosophila kikkawai]
Sequence ID: XP_070144447.1 Length: 396
Range 1: 231 to 240

Score:29.9 bits(63), Expect:70, 
Method:, 
Identities:9/10(90%), Positives:9/10(90%), Gaps:0/10(0%)

Query  2    APTLSSLLQR  11
            AP LSSLLQR
Sbjct  231  APSLSSLLQR  240


>hypothetical protein KR054_003656 [Drosophila jambulina]
Sequence ID: KAH8283213.1 Length: 337
Range 1: 176 to 185

Score:29.9 bits(63), Expect:70, 
Method:, 
Identities:9/10(90%), Positives:9/10(90%), Gaps:0/10(0%)

Query  2    APTLSSLLQR  11
            AP LSSLLQR
Sbjct  176  APSLSSLLQR  185


>tyrosine-type recombinase/integrase [Streptosporangiaceae bacterium]
Sequence ID: HEX9034124.1 Length: 332
Range 1: 2 to 11

Score:29.9 bits(63), Expect:70, 
Method:, 
Identities:9/10(90%), Positives:9/10(90%), Gaps:0/10(0%)

Query  1   TAPTLSSLLQ  10
           TAPTL SLLQ
Sbjct  2   TAPTLTSLLQ  11


>tyrosine-type recombinase/integrase [Candidatus Limnocylindrales bacterium]
Sequence ID: HZM77077.1 Length: 332
Range 1: 2 to 11

Score:29.9 bits(63), Expect:70, 
Method:, 
Identities:9/10(90%), Positives:9/10(90%), Gaps:0/10(0%)

Query  1   TAPTLSSLLQ  10
           TAPTL SLLQ
Sbjct  2   TAPTLTSLLQ  11


>uncharacterized protein LOC121467318 [Drosophila elegans]
Sequence ID: XP_041564636.1 Length: 330
Range 1: 34 to 43

Score:29.9 bits(63), Expect:70, 
Method:, 
Identities:9/10(90%), Positives:9/10(90%), Gaps:0/10(0%)

Query  2   APTLSSLLQR  11
           AP LSSLLQR
Sbjct  34  APSLSSLLQR  43


Range 2: 167 to 175

Score:27.4 bits(57), Expect:568, 
Method:, 
Identities:8/9(89%), Positives:8/9(88%), Gaps:0/9(0%)

Query  3    PTLSSLLQR  11
            P LSSLLQR
Sbjct  167  PSLSSLLQR  175


>hypothetical protein KR059_011478 [Drosophila kikkawai]
Sequence ID: KAH8338609.1 Length: 314
Range 1: 149 to 158

Score:29.9 bits(63), Expect:70, 
Method:, 
Identities:9/10(90%), Positives:9/10(90%), Gaps:0/10(0%)

Query  2    APTLSSLLQR  11
            AP LSSLLQR
Sbjct  149  APSLSSLLQR  158


>hypothetical protein KR038_001986 [Drosophila bunnanda]
Sequence ID: KAH8262069.1 Length: 309
Range 1: 144 to 153

Score:29.9 bits(63), Expect:70, 
Method:, 
Identities:9/10(90%), Positives:9/10(90%), Gaps:0/10(0%)

Query  2    APTLSSLLQR  11
            AP LSSLLQR
Sbjct  144  APSLSSLLQR  153


>M48 family metalloprotease [Magnetococcales bacterium]
Sequence ID: MBF0295474.1 Length: 306
Range 1: 205 to 214

Score:29.9 bits(63), Expect:70, 
Method:, 
Identities:9/10(90%), Positives:9/10(90%), Gaps:0/10(0%)

Query  1    TAPTLSSLLQ  10
            TAPTLS LLQ
Sbjct  205  TAPTLSALLQ  214


>M48 family metalloprotease [Magnetococcales bacterium]
Sequence ID: MBF0179407.1 Length: 306
Range 1: 205 to 214

Score:29.9 bits(63), Expect:70, 
Method:, 
Identities:9/10(90%), Positives:9/10(90%), Gaps:0/10(0%)

Query  1    TAPTLSSLLQ  10
            TAPTLS LLQ
Sbjct  205  TAPTLSALLQ  214


>uncharacterized protein LOC128261172 isoform X2 [Drosophila gunungcola]
Sequence ID: XP_052850681.1 Length: 285
Range 1: 121 to 130

Score:29.9 bits(63), Expect:70, 
Method:, 
Identities:9/10(90%), Positives:9/10(90%), Gaps:0/10(0%)

Query  2    APTLSSLLQR  11
            AP LSSLLQR
Sbjct  121  APSLSSLLQR  130


>response regulator transcription factor [Blastocatellia bacterium]
Sequence ID: MGH9934595.1 Length: 279
Range 1: 17 to 27

Score:29.9 bits(63), Expect:70, 
Method:, 
Identities:9/11(82%), Positives:9/11(81%), Gaps:0/11(0%)

Query  1   TAPTLSSLLQR  11
           TAP L SLLQR
Sbjct  17  TAPALASLLQR  27


>hypothetical protein KR032_000633 [Drosophila birchii]
Sequence ID: KAH8249847.1 Length: 261
Range 1: 144 to 153

Score:29.9 bits(63), Expect:70, 
Method:, 
Identities:9/10(90%), Positives:9/10(90%), Gaps:0/10(0%)

Query  2    APTLSSLLQR  11
            AP LSSLLQR
Sbjct  144  APSLSSLLQR  153


>hypothetical protein KR054_001652, partial [Drosophila jambulina]
Sequence ID: KAH8292680.1 Length: 218
Range 1: 53 to 62

Score:29.9 bits(63), Expect:70, 
Method:, 
Identities:9/10(90%), Positives:9/10(90%), Gaps:0/10(0%)

Query  2   APTLSSLLQR  11
           AP LSSLLQR
Sbjct  53  APSLSSLLQR  62


>uncharacterized protein LOC128253097 [Drosophila gunungcola]
Sequence ID: XP_052837207.1 Length: 199
Range 1: 41 to 50

Score:29.9 bits(63), Expect:70, 
Method:, 
Identities:9/10(90%), Positives:9/10(90%), Gaps:0/10(0%)

Query  2   APTLSSLLQR  11
           AP LSSLLQR
Sbjct  41  APSLSSLLQR  50


>phage integrase Arm DNA-binding domain-containing protein [Pseudomonas citrulli]
Sequence ID: WP_304553753.1 Length: 162
Range 1: 75 to 84

Score:29.9 bits(63), Expect:71, 
Method:, 
Identities:9/10(90%), Positives:10/10(100%), Gaps:0/10(0%)

Query  2   APTLSSLLQR  11
           APTLSSLL+R
Sbjct  75  APTLSSLLER  84


>Glycosyltransferase LARGE2 [Pelomyxa schiedti]
Sequence ID: KAH3744145.1 Length: 1639
Range 1: 973 to 982

Score:29.5 bits(62), Expect:98, 
Method:, 
Identities:9/10(90%), Positives:9/10(90%), Gaps:0/10(0%)

Query  2    APTLSSLLQR  11
            APT SSLLQR
Sbjct  973  APTISSLLQR  982


>hypothetical protein DXG03_000291 [Asterophora parasitica]
Sequence ID: KAG5648942.1 Length: 627
Range 1: 321 to 331

Score:29.5 bits(62), Expect:99, 
Method:, 
Identities:9/11(82%), Positives:9/11(81%), Gaps:0/11(0%)

Query  1    TAPTLSSLLQR  11
            TAPT  SLLQR
Sbjct  321  TAPTVASLLQR  331


>alkaline phosphatase PafA [Salibacteraceae bacterium]
Sequence ID: MGD1846450.1 Length: 549
Range 1: 522 to 530

Score:29.5 bits(62), Expect:99, 
Method:, 
Identities:9/9(100%), Positives:9/9(100%), Gaps:0/9(0%)

Query  2    APTLSSLLQ  10
            APTLSSLLQ
Sbjct  522  APTLSSLLQ  530


>alkaline phosphatase family protein [Microbacter sp.]
Sequence ID: MGC9151144.1 Length: 543
Range 1: 506 to 514

Score:29.5 bits(62), Expect:99, 
Method:, 
Identities:9/9(100%), Positives:9/9(100%), Gaps:0/9(0%)

Query  2    APTLSSLLQ  10
            APTLSSLLQ
Sbjct  506  APTLSSLLQ  514


>alkaline phosphatase family protein [Flavobacteriaceae bacterium]
Sequence ID: MCB0484763.1 Length: 506
Range 1: 480 to 488

Score:29.5 bits(62), Expect:99, 
Method:, 
Identities:9/9(100%), Positives:9/9(100%), Gaps:0/9(0%)

Query  2    APTLSSLLQ  10
            APTLSSLLQ
Sbjct  480  APTLSSLLQ  488


>histidine kinase [Gaiellaceae bacterium]
Sequence ID: HEY7604832.1 Length: 393
Range 1: 5 to 14

Score:29.5 bits(62), Expect:99, 
Method:, 
Identities:9/10(90%), Positives:9/10(90%), Gaps:0/10(0%)

Query  1   TAPTLSSLLQ  10
           T PTLSSLLQ
Sbjct  5   TTPTLSSLLQ  14


>tyrosine-type recombinase/integrase [Williamsia sp.]
Sequence ID: WP_331888856.1 Length: 332
Range 1: 2 to 11

Score:29.5 bits(62), Expect:99, 
Method:, 
Identities:9/10(90%), Positives:9/10(90%), Gaps:0/10(0%)

Query  1   TAPTLSSLLQ  10
           T PTLSSLLQ
Sbjct  2   TTPTLSSLLQ  11


>zinc metalloprotease HtpX [Hyphomicrobiaceae bacterium]
Sequence ID: MFZ0847784.1 Length: 328
Range 1: 208 to 216

Score:29.5 bits(62), Expect:99, 
Method:, 
Identities:9/9(100%), Positives:9/9(100%), Gaps:0/9(0%)

Query  2    APTLSSLLQ  10
            APTLSSLLQ
Sbjct  208  APTLSSLLQ  216


>zinc metalloprotease HtpX [Hyphomicrobiaceae bacterium]
Sequence ID: MGD9802870.1 Length: 327
Range 1: 206 to 214

Score:29.5 bits(62), Expect:99, 
Method:, 
Identities:9/9(100%), Positives:9/9(100%), Gaps:0/9(0%)

Query  2    APTLSSLLQ  10
            APTLSSLLQ
Sbjct  206  APTLSSLLQ  214


>zinc metalloprotease HtpX [Hyphomicrobiaceae bacterium]
Sequence ID: HEX4894650.1 Length: 324
Range 1: 204 to 212

Score:29.5 bits(62), Expect:99, 
Method:, 
Identities:9/9(100%), Positives:9/9(100%), Gaps:0/9(0%)

Query  2    APTLSSLLQ  10
            APTLSSLLQ
Sbjct  204  APTLSSLLQ  212


>zinc metalloprotease HtpX [Hyphomicrobiaceae bacterium]
Sequence ID: MGE0628443.1 Length: 324
Range 1: 204 to 212

Score:29.5 bits(62), Expect:99, 
Method:, 
Identities:9/9(100%), Positives:9/9(100%), Gaps:0/9(0%)

Query  2    APTLSSLLQ  10
            APTLSSLLQ
Sbjct  204  APTLSSLLQ  212


>M48 family metalloprotease [Hyphomicrobiaceae bacterium]
Sequence ID: MCB1549598.1 Length: 323
Range 1: 204 to 212

Score:29.5 bits(62), Expect:99, 
Method:, 
Identities:9/9(100%), Positives:9/9(100%), Gaps:0/9(0%)

Query  2    APTLSSLLQ  10
            APTLSSLLQ
Sbjct  204  APTLSSLLQ  212


>zinc metalloprotease HtpX [Deltaproteobacteria bacterium]
Sequence ID: MEJ2716308.1 Length: 321
Range 1: 202 to 210

Score:29.5 bits(62), Expect:99, 
Method:, 
Identities:9/9(100%), Positives:9/9(100%), Gaps:0/9(0%)

Query  2    APTLSSLLQ  10
            APTLSSLLQ
Sbjct  202  APTLSSLLQ  210


>M48 family metalloprotease [Deltaproteobacteria bacterium]
Sequence ID: NLV24442.1 Length: 319
Range 1: 202 to 210

Score:29.5 bits(62), Expect:99, 
Method:, 
Identities:9/9(100%), Positives:9/9(100%), Gaps:0/9(0%)

Query  2    APTLSSLLQ  10
            APTLSSLLQ
Sbjct  202  APTLSSLLQ  210


>zinc metalloprotease HtpX [Rhodomicrobium sp.]
Sequence ID: HXW22457.1 Length: 319
Range 1: 203 to 211

Score:29.5 bits(62), Expect:99, 
Method:, 
Identities:9/9(100%), Positives:9/9(100%), Gaps:0/9(0%)

Query  2    APTLSSLLQ  10
            APTLSSLLQ
Sbjct  203  APTLSSLLQ  211


>zinc metalloprotease HtpX [Billgrantia kenyensis]
Sequence ID: WP_181515454.1 Length: 319
Range 1: 202 to 210

Score:29.5 bits(62), Expect:99, 
Method:, 
Identities:9/9(100%), Positives:9/9(100%), Gaps:0/9(0%)

Query  2    APTLSSLLQ  10
            APTLSSLLQ
Sbjct  202  APTLSSLLQ  210


>zinc metalloprotease HtpX [Alphaproteobacteria bacterium]
Sequence ID: HYB56542.1 Length: 318
Range 1: 201 to 209

Score:29.5 bits(62), Expect:99, 
Method:, 
Identities:9/9(100%), Positives:9/9(100%), Gaps:0/9(0%)

Query  2    APTLSSLLQ  10
            APTLSSLLQ
Sbjct  201  APTLSSLLQ  209


>hypothetical protein KR074_003064, partial [Drosophila pseudoananassae]
Sequence ID: KAH8325450.1 Length: 308
Range 1: 144 to 152

Score:29.5 bits(62), Expect:99, 
Method:, 
Identities:9/9(100%), Positives:9/9(100%), Gaps:0/9(0%)

Query  2    APTLSSLLQ  10
            APTLSSLLQ
Sbjct  144  APTLSSLLQ  152


>zinc metalloprotease HtpX [Rhodomicrobium sp.]
Sequence ID: MGA7324415.1 Length: 272
Range 1: 203 to 211

Score:29.5 bits(62), Expect:99, 
Method:, 
Identities:9/9(100%), Positives:9/9(100%), Gaps:0/9(0%)

Query  2    APTLSSLLQ  10
            APTLSSLLQ
Sbjct  203  APTLSSLLQ  211


>M48 family metalloprotease [Candidatus Dadabacteria bacterium]
Sequence ID: NIT12696.1 Length: 253
Range 1: 135 to 143

Score:29.5 bits(62), Expect:99, 
Method:, 
Identities:9/9(100%), Positives:9/9(100%), Gaps:0/9(0%)

Query  2    APTLSSLLQ  10
            APTLSSLLQ
Sbjct  135  APTLSSLLQ  143


>unnamed protein product, partial [Aureobasidium mustum]
Sequence ID: CAD0100212.1 Length: 209
Range 1: 43 to 52

Score:29.5 bits(62), Expect:100, 
Method:, 
Identities:9/10(90%), Positives:9/10(90%), Gaps:0/10(0%)

Query  2   APTLSSLLQR  11
           APTLS LLQR
Sbjct  43  APTLSPLLQR  52


>tyrosine-type recombinase/integrase, partial [Mycobacterium kiyosense]
Sequence ID: WP_264956356.1 Length: 159
Range 1: 2 to 11

Score:29.5 bits(62), Expect:100, 
Method:, 
Identities:9/10(90%), Positives:9/10(90%), Gaps:0/10(0%)

Query  1   TAPTLSSLLQ  10
           T PTLSSLLQ
Sbjct  2   TTPTLSSLLQ  11


>alpha/beta hydrolase [Pseudaminobacter sp.]
Sequence ID: MGB3386975.1 Length: 152
Range 1: 110 to 119

Score:29.5 bits(62), Expect:100, 
Method:, 
Identities:9/10(90%), Positives:9/10(90%), Gaps:0/10(0%)

Query  2    APTLSSLLQR  11
            AP LSSLLQR
Sbjct  110  APALSSLLQR  119


>site-specific integrase, partial [Mycobacterium kiyosense]
Sequence ID: WP_264891116.1 Length: 119
Range 1: 2 to 11

Score:29.5 bits(62), Expect:101, 
Method:, 
Identities:9/10(90%), Positives:9/10(90%), Gaps:0/10(0%)

Query  1   TAPTLSSLLQ  10
           T PTLSSLLQ
Sbjct  2   TTPTLSSLLQ  11


>MoaD/ThiS family protein [Paenarthrobacter sp. DKR-5]
Sequence ID: WP_214426704.1 Length: 83
Range 1: 24 to 32

Score:29.5 bits(62), Expect:102, 
Method:, 
Identities:9/9(100%), Positives:9/9(100%), Gaps:0/9(0%)

Query  2   APTLSSLLQ  10
           APTLSSLLQ
Sbjct  24  APTLSSLLQ  32


>hypothetical protein [Mycobacterium sp. 20KCMC460]
Sequence ID: WP_238304579.1 Length: 63
Range 1: 2 to 11

Score:29.5 bits(62), Expect:104, 
Method:, 
Identities:9/10(90%), Positives:9/10(90%), Gaps:0/10(0%)

Query  1   TAPTLSSLLQ  10
           T PTLSSLLQ
Sbjct  2   TTPTLSSLLQ  11


>hypothetical protein [Mesorhizobium sp.]
Sequence ID: MGB3832343.1 Length: 58
Range 1: 16 to 25

Score:29.5 bits(62), Expect:104, 
Method:, 
Identities:9/10(90%), Positives:9/10(90%), Gaps:0/10(0%)

Query  2   APTLSSLLQR  11
           AP LSSLLQR
Sbjct  16  APALSSLLQR  25


>IPT/TIG domain-containing protein [Legionella sp.]
Sequence ID: MBN9231067.1 Length: 5862
Range 1: 996 to 1004

Score:29.1 bits(61), Expect:139, 
Method:, 
Identities:9/9(100%), Positives:9/9(100%), Gaps:0/9(0%)

Query  1     TAPTLSSLL  9
             TAPTLSSLL
Sbjct  996   TAPTLSSLL  1004


Range 2: 1777 to 1784

Score:23.5 bits(48), Expect:13301, 
Method:, 
Identities:7/8(88%), Positives:7/8(87%), Gaps:0/8(0%)

Query  1     TAPTLSSL  8
             TAPTL SL
Sbjct  1777  TAPTLTSL  1784


Range 3: 5334 to 5340

Score:23.1 bits(47), Expect:18922, 
Method:, 
Identities:7/7(100%), Positives:7/7(100%), Gaps:0/7(0%)

Query  2     APTLSSL  8
             APTLSSL
Sbjct  5334  APTLSSL  5340


>translational activator of GCN4 [Rhizopus stolonifer]
Sequence ID: RCI06056.1 Length: 2414
Range 1: 1599 to 1608

Score:29.1 bits(61), Expect:139, 
Method:, 
Identities:9/10(90%), Positives:9/10(90%), Gaps:0/10(0%)

Query  1     TAPTLSSLLQ  10
             TAP LSSLLQ
Sbjct  1599  TAPALSSLLQ  1608


>ELKS/Rab6-interacting/CAST family member 1 [Clonorchis sinensis]
Sequence ID: GAA52149.1 Length: 2332
Range 1: 180 to 197

Score:29.1 bits(61), Expect:139, 
Method:, 
Identities:11/18(61%), Positives:11/18(61%), Gaps:7/18(38%)

Query  1    TAPTLSSL-------LQR  11
            TAPTLSSL       LQR
Sbjct  180  TAPTLSSLGGIDYAALQR  197


>ELKS/Rab6-interacting/CAST family member 1 [Fasciolopsis buskii]
Sequence ID: KAA0200365.1 Length: 2296
Range 1: 183 to 200

Score:29.1 bits(61), Expect:139, 
Method:, 
Identities:11/18(61%), Positives:11/18(61%), Gaps:7/18(38%)

Query  1    TAPTLSSL-------LQR  11
            TAPTLSSL       LQR
Sbjct  183  TAPTLSSLGGLDYASLQR  200


>uncharacterized protein RO3G_09454 [Rhizopus delemar RA 99-880]
Sequence ID: XP_067520140.1 Length: 2269
Range 1: 1453 to 1462

Score:29.1 bits(61), Expect:139, 
Method:, 
Identities:9/10(90%), Positives:9/10(90%), Gaps:0/10(0%)

Query  1     TAPTLSSLLQ  10
             TAP LSSLLQ
Sbjct  1453  TAPALSSLLQ  1462


>ELKS/Rab6-interacting/CAST family member 1 [Fasciola gigantica]
Sequence ID: TPP44815.1 Length: 2237
Range 1: 181 to 198

Score:29.1 bits(61), Expect:139, 
Method:, 
Identities:11/18(61%), Positives:11/18(61%), Gaps:7/18(38%)

Query  1    TAPTLSSL-------LQR  11
            TAPTLSSL       LQR
Sbjct  181  TAPTLSSLGGLDYASLQR  198


>hypothetical protein T265_03134 [Opisthorchis viverrini]
Sequence ID: XP_009165811.1 Length: 2115
Range 1: 180 to 197

Score:29.1 bits(61), Expect:139, 
Method:, 
Identities:11/18(61%), Positives:11/18(61%), Gaps:7/18(38%)

Query  1    TAPTLSSL-------LQR  11
            TAPTLSSL       LQR
Sbjct  180  TAPTLSSLGGIDYAALQR  197


>hypothetical protein G6F23_004049 [Rhizopus arrhizus]
Sequence ID: KAG0745870.1 Length: 1625
Range 1: 809 to 818

Score:29.1 bits(61), Expect:139, 
Method:, 
Identities:9/10(90%), Positives:9/10(90%), Gaps:0/10(0%)

Query  1    TAPTLSSLLQ  10
            TAP LSSLLQ
Sbjct  809  TAPALSSLLQ  818


>hypothetical protein CSKR_111851, partial [Clonorchis sinensis]
Sequence ID: KAG5445297.1 Length: 1415
Range 1: 84 to 101

Score:29.1 bits(61), Expect:139, 
Method:, 
Identities:11/18(61%), Positives:11/18(61%), Gaps:7/18(38%)

Query  1    TAPTLSSL-------LQR  11
            TAPTLSSL       LQR
Sbjct  84   TAPTLSSLGGIDYAALQR  101


>hypothetical protein X801_01835 [Opisthorchis viverrini]
Sequence ID: OON22262.1 Length: 1361
Range 1: 180 to 197

Score:29.1 bits(61), Expect:139, 
Method:, 
Identities:11/18(61%), Positives:11/18(61%), Gaps:7/18(38%)

Query  1    TAPTLSSL-------LQR  11
            TAPTLSSL       LQR
Sbjct  180  TAPTLSSLGGIDYAALQR  197


>unnamed protein product [Echinostoma caproni]
Sequence ID: VDP71098.1 Length: 1138
Range 1: 182 to 199

Score:29.1 bits(61), Expect:139, 
Method:, 
Identities:11/18(61%), Positives:11/18(61%), Gaps:7/18(38%)

Query  1    TAPTLSSL-------LQR  11
            TAPTLSSL       LQR
Sbjct  182  TAPTLSSLGGLDYASLQR  199


>DUF6493 family protein [Planctomycetaceae bacterium]
Sequence ID: MEZ6042927.1 Length: 1055
Range 1: 858 to 866

Score:29.1 bits(61), Expect:139, 
Method:, 
Identities:9/9(100%), Positives:9/9(100%), Gaps:0/9(0%)

Query  1    TAPTLSSLL  9
            TAPTLSSLL
Sbjct  858  TAPTLSSLL  866


>helix-turn-helix transcriptional regulator [Streptomyces sp. PT12]
Sequence ID: WP_258534795.1 Length: 957
Range 1: 429 to 437

Score:29.1 bits(61), Expect:140, 
Method:, 
Identities:9/9(100%), Positives:9/9(100%), Gaps:0/9(0%)

Query  1    TAPTLSSLL  9
            TAPTLSSLL
Sbjct  429  TAPTLSSLL  437


>copper-translocating P-type ATPase [Candidatus Kapaibacterium sp.]
Sequence ID: MBU3678869.1 Length: 741
Range 1: 214 to 224

Score:29.1 bits(61), Expect:140, 
Method:, 
Identities:10/11(91%), Positives:10/11(90%), Gaps:0/11(0%)

Query  1    TAPTLSSLLQR  11
            TA TLSSLLQR
Sbjct  214  TADTLSSLLQR  224


>hypothetical protein [Stylosanthes scabra]
Sequence ID: MED6210786.1 Length: 639
Range 1: 48 to 56

Score:29.1 bits(61), Expect:140, 
Method:, 
Identities:9/9(100%), Positives:9/9(100%), Gaps:0/9(0%)

Query  1   TAPTLSSLL  9
           TAPTLSSLL
Sbjct  48  TAPTLSSLL  56


>ATP-binding protein [Pseudomonadota bacterium]
Sequence ID: MFZ5668097.1 Length: 594
Range 1: 133 to 141

Score:29.1 bits(61), Expect:140, 
Method:, 
Identities:9/9(100%), Positives:9/9(100%), Gaps:0/9(0%)

Query  1    TAPTLSSLL  9
            TAPTLSSLL
Sbjct  133  TAPTLSSLL  141


>Rqc2 family fibronectin-binding protein [Liquorilactobacillus oeni]
Sequence ID: WP_057896351.1 Length: 569
Range 1: 264 to 272

Score:29.1 bits(61), Expect:140, 
Method:, 
Identities:9/9(100%), Positives:9/9(100%), Gaps:0/9(0%)

Query  1    TAPTLSSLL  9
            TAPTLSSLL
Sbjct  264  TAPTLSSLL  272


>ATP-binding protein [Anaeromyxobacter sp.]
Sequence ID: HET6438630.1 Length: 552
Range 1: 79 to 90

Score:29.1 bits(61), Expect:140, 
Method:, 
Identities:10/12(83%), Positives:10/12(83%), Gaps:1/12(8%)

Query  1   TAPTLSSLL-QR  11
           TAPTLS LL QR
Sbjct  79  TAPTLSALLGQR  90


>MULTISPECIES: PucR family transcriptional regulator [unclassified Microbacterium]
Sequence ID: WP_136029591.1 Length: 502
Range 1: 6 to 15

Score:29.1 bits(61), Expect:140, 
Method:, 
Identities:9/10(90%), Positives:9/10(90%), Gaps:0/10(0%)

Query  2   APTLSSLLQR  11
           APTL SLLQR
Sbjct  6   APTLRSLLQR  15


>PucR family transcriptional regulator, partial [Microbacterium sp. K35]
Sequence ID: WP_136036502.1 Length: 451
Range 1: 6 to 15

Score:29.1 bits(61), Expect:140, 
Method:, 
Identities:9/10(90%), Positives:9/10(90%), Gaps:0/10(0%)

Query  2   APTLSSLLQR  11
           APTL SLLQR
Sbjct  6   APTLRSLLQR  15


>hypothetical protein G6F68_010206 [Rhizopus microsporus]
Sequence ID: KAG1255625.1 Length: 443
Range 1: 174 to 183

Score:29.1 bits(61), Expect:140, 
Method:, 
Identities:9/10(90%), Positives:9/10(90%), Gaps:0/10(0%)

Query  1    TAPTLSSLLQ  10
            TAP LSSLLQ
Sbjct  174  TAPALSSLLQ  183


>Fic family protein [Gammaproteobacteria bacterium]
Sequence ID: MDD9869458.1 Length: 399
Range 1: 357 to 365

Score:29.1 bits(61), Expect:140, 
Method:, 
Identities:9/9(100%), Positives:9/9(100%), Gaps:0/9(0%)

Query  1    TAPTLSSLL  9
            TAPTLSSLL
Sbjct  357  TAPTLSSLL  365


>flagellar biosynthetic protein FliO [Planctomycetaceae bacterium]
Sequence ID: MCL2305114.1 Length: 391
Range 1: 367 to 375

Score:29.1 bits(61), Expect:140, 
Method:, 
Identities:9/9(100%), Positives:9/9(100%), Gaps:0/9(0%)

Query  1    TAPTLSSLL  9
            TAPTLSSLL
Sbjct  367  TAPTLSSLL  375


>glycosyltransferase family 4 protein [Pyrococcus kukulkanii]
Sequence ID: WP_372817398.1 Length: 337
Range 1: 64 to 72

Score:29.1 bits(61), Expect:141, 
Method:, 
Identities:9/9(100%), Positives:9/9(100%), Gaps:0/9(0%)

Query  1   TAPTLSSLL  9
           TAPTLSSLL
Sbjct  64  TAPTLSSLL  72


Query #14: Asativa14 Query ID: lcl|Query_3323371 Length: 13

Clusters producing significant alignments:
                                                                  #          #          Scientific      Cluster                    Max    Total Query   E   Per.   Acc.                        
Cluster Rep.                                                      Mem.       Taxa       Name            Ancestor        Taxid      Score  Score cover Value Ident  Len        Accession        
11S globulin [Avena sativa]                                       2          1          Avena sativa    oats            4498       44.8   44.8  100%  5e-04 100.00 527        CAA52764.1       
RecName: Full=12S seed storage globulin 1; Contains: RecName:...  3          1          Avena sativa    oats            4498       44.8   44.8  100%  5e-04 100.00 518        P12615.1         
unnamed protein product [Alopecurus aequalis]                     1          1          Alopecurus a... monocots        114194     44.8   44.8  100%  5e-04 100.00 497        CAM0958780.1     
unnamed protein product [Alopecurus aequalis]                     5          1          Alopecurus a... monocots        114194     44.8   44.8  100%  5e-04 100.00 470        CAM0958767.1     
unnamed protein product [Alopecurus aequalis]                     1          1          Alopecurus a... monocots        114194     44.8   44.8  100%  6e-04 100.00 366        CAM0958764.1     
12S globulin precursor, partial [Avena sativa]                    1          1          Avena sativa    oats            4498       44.8   44.8  100%  6e-04 100.00 313        AAA32719.1       
hypothetical protein QYE76_018076 [Lolium multiflorum]            1          1          Lolium multi... Italian ryeg... 4521       44.8   44.8  100%  6e-04 100.00 156        KAK1603375.1     
unnamed protein product [Alopecurus aequalis]                     1          1          Alopecurus a... monocots        114194     41.8   41.8  100%  0.006 92.31  503        CAM0947378.1     
12S seed storage globulin 1-like [Lolium perenne]                 1          1          Lolium perenne  perennial ry... 4522       39.7   39.7  100%  0.035 92.31  751        XP_051208635.1   
glutelin type-B 4-like [Oryza brachyantha]                        2          1          Oryza brachy... malo sina       4533       39.7   39.7  100%  0.035 92.31  494        XP_006647142.1   
12S seed storage globulin 1-like [Lolium rigidum]                 2          1          Lolium rigidum  monocots        89674      39.7   39.7  100%  0.035 92.31  473        XP_047057849.1   
12S seed storage globulin 1-like [Lolium rigidum]                 4          3          Lolium          monocots        4520       38.8   38.8  92%   0.070 91.67  494        XP_047068708.1   
unnamed protein product [Alopecurus aequalis]                     1          1          Alopecurus a... monocots        114194     38.0   38.0  100%  0.14  84.62  420        CAM0908591.1     
glutelin type-A 1-like [Phragmites australis]                     1          1          Phragmites a... common reed     29695      37.5   37.5  92%   0.20  91.67  509        XP_062222208.1   
glutelin type-A 3-like [Phragmites australis]                     1          1          Phragmites a... common reed     29695      37.5   37.5  92%   0.20  91.67  224        XP_062187850.1   
glutelin type-B 5-like [Oryza glaberrima]                         10         4          Oryza           monocots        4527       37.1   37.1  92%   0.28  91.67  499        XP_052144611.1   
hypothetical protein BRADI_2g38015v3 [Brachypodium distachyon]    1          1          Brachypodium... stiff brome     15368      37.1   37.1  100%  0.28  84.62  432        KQK07849.1       
GluB-5 short variant [Oryza sativa Japonica Group]                1          1          Oryza sativa... Japanese rice   39947      37.1   37.1  92%   0.28  91.67  342        ACN12801.1       
glutelin type-B 4 precursor [Oryza sativa Japonica Group]         6          3          Oryza           monocots        4527       36.7   36.7  92%   0.39  91.67  500        NP_001403429.1   
hypothetical protein OsJ_06190 [Oryza sativa Japonica Group]      1          1          Oryza sativa... Japanese rice   39947      36.7   36.7  92%   0.40  91.67  371        EAZ22525.1       
hypothetical protein OsI_06680 [Oryza sativa Indica Group]        1          1          Oryza sativa... long-grained... 39946      36.7   36.7  92%   0.40  91.67  319        EAY85310.1       
unnamed protein product [Alopecurus aequalis]                     1          1          Alopecurus a... monocots        114194     36.3   36.3  100%  0.56  84.62  517        CAM0871388.1     
12S seed storage globulin 1 [Brachypodium distachyon]             1          1          Brachypodium... stiff brome     15368      36.3   36.3  92%   0.56  91.67  483        XP_010238071.1   
glutelin type-A 1 precursor [Oryza sativa Japonica Group]         21         5          Oryza           monocots        4527       35.8   35.8  85%   0.79  90.91  499        NP_001393226.1   
glutelin, partial [Oryza sativa Japonica Group]                   1          1          Oryza sativa... Japanese rice   39947      35.8   35.8  85%   0.80  90.91  226        CAA29507.1       
glutelin type-A 2-like [Oryza glaberrima]                         1          1          Oryza glaber... African rice    4538       35.8   35.8  85%   0.80  90.91  185        XP_052169183.1   
S-layer homology domain-containing protein [Paenibacillus sp....  2          2          unclassified... firmicutes      185978     35.4   35.4  92%   1.1   83.33  1478       WP_331697818.1   
hypothetical protein E2562_010335 [Oryza meyeriana var....        1          1          Oryza meyeri... monocots        110450     35.4   35.4  92%   1.1   91.67  501        KAF0932420.1     
glutelin type-B 2 precursor [Oryza sativa Japonica Group]         18         4          Oryza           monocots        4527       35.4   35.4  92%   1.1   91.67  495        NP_001403284.1   
hypothetical protein E2562_025538, partial [Oryza meyeriana va... 2          1          Oryza meyeri... monocots        110450     35.4   35.4  92%   1.1   91.67  453        KAF0934460.1     
hypothetical protein DAI22_02g108400 [Oryza sativa Japonica...    2          2          Oryza sativa    Asian cultiv... 4530       35.4   35.4  92%   1.1   91.67  382        KAF2944014.1     
hypothetical protein OsJ_06084 [Oryza sativa Japonica Group]      1          1          Oryza sativa... Japanese rice   39947      35.4   35.4  92%   1.1   91.67  259        EEE56663.1       
hypothetical protein BRADI_2g38070v3 [Brachypodium distachyon]    1          1          Brachypodium... stiff brome     15368      35.0   35.0  100%  1.6   84.62  339        PNT71980.1       
12S seed storage globulin 2-like [Brachypodium distachyon]        1          1          Brachypodium... stiff brome     15368      34.6   34.6  100%  2.2   84.62  470        XP_024315503.1   
hypothetical protein BRADI_2g37860v3 [Brachypodium distachyon]    1          1          Brachypodium... stiff brome     15368      34.6   34.6  100%  2.2   84.62  404        KQK07831.1       
glutelin type-A 1-like [Phragmites australis]                     1          1          Phragmites a... common reed     29695      34.1   34.1  85%   3.2   90.91  499        XP_062206956.1   
hypothetical protein ACP70R_038373 [Stipagrostis hirtigluma...    1          1          Stipagrostis... monocots        1137549    34.1   34.1  85%   3.2   90.91  493        KAL6616103.1     
12s globulin [Avena sativa]                                       1          1          Avena sativa    oats            4498       32.0   32.0  100%  18    76.92  515        CAA54153.1       
glutelin type-B 2 [Oryza brachyantha]                             4          1          Oryza brachy... malo sina       4533       32.0   32.0  92%   18    83.33  495        XP_006647120.2   
12s globulin [Avena sativa]                                       1          1          Avena sativa    oats            4498       32.0   32.0  100%  18    76.92  472        CAA54152.1       
hypothetical protein OsI_06570 [Oryza sativa Indica Group]        1          1          Oryza sativa... long-grained... 39946      32.0   32.0  92%   18    83.33  422        EAY85208.1       
RecName: Full=Avenin; Flags: Precursor [Avena sativa]             1          1          Avena sativa    oats            4498       32.0   32.0  100%  18    76.92  214        P27919.1         
unnamed protein product [Alopecurus aequalis]                     2          1          Alopecurus a... monocots        114194     31.6   31.6  100%  25    76.92  515        CAM0908592.1     
unnamed protein product [Paramecium sonneborni]                   1          1          Paramecium s... ciliates        65129      31.6   31.6  92%   26    83.33  380        CAD8093422.1     
hypothetical protein GUJ93_ZPchr0002g24274 [Zizania palustris]    1          1          Zizania palu... monocots        103762     31.2   31.2  92%   36    75.00  620        KAG8058602.1     
hypothetical protein GUJ93_ZPchr0002g26532 [Zizania palustris]    3          2          Zizania         wild rice       15949      31.2   31.2  92%   36    75.00  484        KAG8058600.1     
hypothetical protein GUJ93_ZPchr0002g23093 [Zizania palustris]    1          1          Zizania palu... monocots        103762     31.2   31.2  92%   36    75.00  398        KAG8058605.1     
NAD(+) synthase [Bacteroidales bacterium]                         1          1          Bacteroidale... CFB group ba... 2030927    30.8   30.8  77%   51    90.91  675        MBQ6087555.1     
PepSY-associated TM helix domain-containing protein [Bordetell... 2          1          Bordetella g... b-proteobact... 1395608    30.8   30.8  85%   51    83.33  625        WP_094858852.1   
glutelin precursor [Zizania latifolia]                            1          1          Zizania lati... monocots        58934      30.8   30.8  85%   51    81.82  500        ABG47337.1       
glutelin type-B 5-like [Phragmites australis]                     1          1          Phragmites a... common reed     29695      30.8   30.8  92%   51    75.00  481        XP_062224596.1   
glutelin type-B 2-like [Phragmites australis]                     1          1          Phragmites a... common reed     29695      30.3   30.3  92%   72    75.00  530        XP_062224717.1   
glutelin type-B 5-like [Phragmites australis]                     1          1          Phragmites a... common reed     29695      30.3   30.3  92%   73    75.00  487        XP_062217321.1   
PQQ-binding-like beta-propeller repeat protein [Bryobacteracea... 1          1          Bryobacterac... bacteria        2212468    30.3   30.3  77%   73    83.33  465        HEV1284045.1     
unnamed protein product [Halopteris paniculata]                   1          1          Stypocaulon ... brown algae     588760     29.9   29.9  85%   103   72.73  539        CAM9206557.1     
hypothetical protein G195_007594 [Phytophthora kernoviae...       2          2          Phytophthora... downy mildews   325452     29.9   29.9  100%  103   69.23  267        KAF4319086.1     
hypothetical protein E2562_025549 [Oryza meyeriana var....        1          1          Oryza meyeri... monocots        110450     29.9   29.9  92%   104   75.00  148        KAF0934472.1     
TonB-dependent receptor [Verrucomicrobiota bacterium]             2          1          Verrucomicro... verrucomicrobia 2026799    29.5   29.5  92%   145   75.00  788        MEM7790911.1     
DEAD/DEAH box helicase [Variovorax ginsengisoli]                  1          1          Variovorax g... b-proteobact... 363844     29.5   29.5  85%   145   81.82  701        WP_307688906.1   
DUF3945 domain-containing protein [Bacteroides thetaiotaomicron]  27         20         Bacteria        eubacteria      2          29.5   29.5  77%   146   80.00  583        WP_202576870.1   
MULTISPECIES: ATP-grasp fold amidoligase family protein...        1          1          Allobacillus    firmicutes      1400133    29.5   29.5  85%   146   71.43  464        WP_212371207.1   
adenylate/guanylate cyclase domain-containing protein...          1          1          Sulfitobacte... a-proteobact... 3234186    29.5   29.5  69%   146   88.89  419        WP_367879035.1   
DUF3945 domain-containing protein [Bacteroides uniformis]         2          2          Bacteroidales   CFB group ba... 171549     29.5   29.5  77%   146   80.00  411        MFR3014365.1     
DUF3945 domain-containing protein [Bacteroidales bacterium]       1          1          Bacteroidale... CFB group ba... 2030927    29.5   29.5  77%   146   80.00  307        MBQ7900075.1     
DUF3945 domain-containing protein, partial [Barnesiella sp. ET7]  1          1          Barnesiella ... CFB group ba... 2972460    29.5   29.5  77%   147   80.00  164        WP_258328243.1   
hypothetical protein [Collinsella sp.]                            1          1          Collinsella sp. actinobacteria  1965294    29.5   29.5  85%   148   72.73  102        MEE1469242.1     
Anaphase-promoting complex subunit 1 [Apophysomyces ossiformis]   1          1          Apophysomyce... mucoromycota... 679940     29.1   29.1  62%   206   100.00 1366       KAF7732106.1     
PAS domain-containing protein [Mesorhizobium sp.]                 1          1          Mesorhizobiu... a-proteobact... 1871066    29.1   29.1  85%   206   76.92  1250       HEV7255271.1     
MAG: Gingipain R1 precursor [Candidatus Cloacimonetes bacteriu... 3          3          Candidatus C... bacteria        456828     29.1   29.1  85%   206   81.82  1204       OQB05531.1       
TonB-dependent receptor domain-containing protein [Sphingomona... 1          1          Sphingomonas... a-proteobact... 28214      29.1   29.1  62%   206   100.00 1051       WP_294105059.1   
hypothetical protein [Algisphaera sp.]                            1          1          Algisphaera sp. bacteria        1872432    29.1   29.1  77%   206   80.00  827        MEE9404261.1     
hypothetical protein [Deltaproteobacteria bacterium]              1          1          Deltaproteob... bacteria        2026735    29.1   29.1  62%   206   100.00 817        MDP3939314.1     
GHKL domain-containing protein [Ignavibacteriaceae bacterium]     1          1          Ignavibacter... bacteria        2651163    29.1   29.1  69%   206   88.89  776        MBX2975587.1     
VCBS repeat-containing protein [Candidatus Syntrophosphaera sp.]  1          1          Candidatus S... bacteria        2819277    29.1   29.1  85%   206   81.82  728        MBP9038094.1     
unnamed protein product [Heligmosomoides polygyrus]               1          1          Heligmosomoi... nematodes       6339       29.1   29.1  62%   206   100.00 692        VDO79099.1       
SpoIIE family protein phosphatase [Ohtaekwangia sp.]              1          1          Ohtaekwangia... CFB group ba... 2066019    29.1   29.1  62%   206   100.00 690        HEY3403058.1     
SpoIIE family protein phosphatase [Cyclobacteriaceae bacterium]   1          1          Cyclobacteri... CFB group ba... 2099675    29.1   29.1  62%   206   100.00 686        MCU0357024.1     
U32 family peptidase [Prevotellaceae bacterium]                   1          1          Prevotellace... CFB group ba... 2049047    29.1   29.1  85%   206   83.33  621        MDR1005038.1     
M3 family oligoendopeptidase [Armatimonadota bacterium]           1          1          Armatimonado... bacteria        2033014    29.1   29.1  69%   206   88.89  612        MES2464737.1     
GAF domain-containing protein [Vicinamibacteria bacterium]        1          1          Vicinamibact... bacteria        2793154    29.1   29.1  69%   206   88.89  601        MFP5379480.1     
FG-GAP-like repeat-containing protein [Candidatus...              1          1          Candidatus S... bacteria        2593015    29.1   29.1  85%   206   81.82  524        HQP84589.1       
hypothetical protein [Clostridia bacterium]                       3          1          Clostridia b... firmicutes      2044939    29.1   29.1  69%   206   88.89  499        MBQ7909443.1     
NrfD/PsrC family molybdoenzyme membrane anchor subunit...         1          1          Acidianus br... crenarchaeotes  41673      29.1   29.1  62%   206   100.00 465        WP_110269689.1   
PP2C family protein-serine/threonine phosphatase [Terriglobale... 1          1          Acidobacteri... bacteria        2282142    29.1   29.1  69%   207   88.89  430        MGH9490644.1     
PP2C family protein-serine/threonine phosphatase [Terriglobale... 1          1          Acidobacteri... bacteria        2282142    29.1   29.1  69%   207   88.89  417        MGH9534807.1     
type IX secretion system outer membrane channel protein PorV...   2          2          Belliella       CFB group ba... 232244     29.1   29.1  92%   207   75.00  404        WP_241291483.1   
iron-containing alcohol dehydrogenase [Atopobiaceae bacterium]    1          1          Atopobiaceae... actinobacteria  2485926    29.1   29.1  85%   207   81.82  404        MBR3313475.1     
hypothetical protein [Clostridia bacterium]                       1          1          Clostridia b... firmicutes      2044939    29.1   29.1  69%   207   88.89  377        MBP3572413.1     
SpoIIE family protein phosphatase [Cytophagaceae bacterium]       1          1          Cytophagacea... CFB group ba... 2026729    29.1   29.1  62%   207   100.00 375        HSZ72753.1       
hypothetical protein TrCOL_g12486 [Triparma columacea]            1          1          Triparma col... eukaryotes      722753     29.1   29.1  92%   207   52.63  341        GMI48669.1       
hypothetical protein [Candidatus Paceibacterota bacterium]        1          1          Candidatus P... bacteria        2053589    29.1   29.1  92%   207   52.63  333        MBP6866237.1     
hypothetical protein [Ignavibacteriaceae bacterium]               1          1          Ignavibacter... bacteria        2651163    29.1   29.1  69%   207   88.89  326        HRI47049.1       
hypothetical protein [Nitrospinota bacterium]                     1          1          Nitrospinae ... bacteria        2026769    29.1   29.1  92%   207   73.33  306        MBF0633854.1     
peptidylprolyl isomerase [bacterium]                              1          1          bacterium       bacteria        1869227    29.1   29.1  69%   207   88.89  291        MEI6810109.1     
HAD family hydrolase [Pseudomonas sp. ICMP 561]                   2          2          Pseudomonas     RNA similari... 286        29.1   29.1  92%   207   76.92  227        WP_099271158.1   
hypothetical protein [SAR324 cluster bacterium]                   1          1          SAR324 clust... d-proteobact... 2024889    29.1   29.1  69%   208   88.89  178        MCZ6553590.1     
Haloacid dehalogenase, type II:HAD-super family hydrolase, sub... 1          1          Pseudomonas ... g-proteobact... 1154761    29.1   29.1  92%   208   76.92  159        EKG35949.1       
hypothetical protein [Atopobiaceae bacterium]                     1          1          Atopobiaceae... actinobacteria  2485926    29.1   29.1  85%   212   81.82  49         MBR3159064.1     
CHAT domain-containing protein [Sphingomonas sp. SUN019]          1          1          Sphingomonas... a-proteobact... 2937788    28.6   28.6  62%   292   100.00 1258       WP_258891087.1   
nucleolar protein 8 [Colius striatus]                             1          1          Colius striatus speckled mou... 57412      28.6   28.6  77%   292   80.00  1183       XP_061864283.1   


Alignments:

>11S globulin [Avena sativa]
Sequence ID: CAA52764.1 Length: 527
Range 1: 491 to 503

Score:44.8 bits(98), Expect:5e-04, 
Method:, 
Identities:13/13(100%), Positives:13/13(100%), Gaps:0/13(0%)

Query  1    NNRGEEFGAFTPK  13
            NNRGEEFGAFTPK
Sbjct  491  NNRGEEFGAFTPK  503


>RecName: Full=12S seed storage globulin 1; Contains: RecName: Full=12S seed storage globulin 1 acidic chain; Contains: RecName: Full=12S seed storage globulin 1 basic chain; Flags: Precursor [Avena sativa]
Sequence ID: P12615.1 Length: 518
Range 1: 483 to 495

Score:44.8 bits(98), Expect:5e-04, 
Method:, 
Identities:13/13(100%), Positives:13/13(100%), Gaps:0/13(0%)

Query  1    NNRGEEFGAFTPK  13
            NNRGEEFGAFTPK
Sbjct  483  NNRGEEFGAFTPK  495


>unnamed protein product [Alopecurus aequalis]
Sequence ID: CAM0958780.1 Length: 497
Range 1: 461 to 473

Score:44.8 bits(98), Expect:5e-04, 
Method:, 
Identities:13/13(100%), Positives:13/13(100%), Gaps:0/13(0%)

Query  1    NNRGEEFGAFTPK  13
            NNRGEEFGAFTPK
Sbjct  461  NNRGEEFGAFTPK  473


>unnamed protein product [Alopecurus aequalis]
Sequence ID: CAM0958767.1 Length: 470
Range 1: 434 to 446

Score:44.8 bits(98), Expect:5e-04, 
Method:, 
Identities:13/13(100%), Positives:13/13(100%), Gaps:0/13(0%)

Query  1    NNRGEEFGAFTPK  13
            NNRGEEFGAFTPK
Sbjct  434  NNRGEEFGAFTPK  446


>unnamed protein product [Alopecurus aequalis]
Sequence ID: CAM0958764.1 Length: 366
Range 1: 335 to 347

Score:44.8 bits(98), Expect:6e-04, 
Method:, 
Identities:13/13(100%), Positives:13/13(100%), Gaps:0/13(0%)

Query  1    NNRGEEFGAFTPK  13
            NNRGEEFGAFTPK
Sbjct  335  NNRGEEFGAFTPK  347


>12S globulin precursor, partial [Avena sativa]
Sequence ID: AAA32719.1 Length: 313
Range 1: 277 to 289

Score:44.8 bits(98), Expect:6e-04, 
Method:, 
Identities:13/13(100%), Positives:13/13(100%), Gaps:0/13(0%)

Query  1    NNRGEEFGAFTPK  13
            NNRGEEFGAFTPK
Sbjct  277  NNRGEEFGAFTPK  289


>hypothetical protein QYE76_018076 [Lolium multiflorum]
Sequence ID: KAK1603375.1 Length: 156
Range 1: 120 to 132

Score:44.8 bits(98), Expect:6e-04, 
Method:, 
Identities:13/13(100%), Positives:13/13(100%), Gaps:0/13(0%)

Query  1    NNRGEEFGAFTPK  13
            NNRGEEFGAFTPK
Sbjct  120  NNRGEEFGAFTPK  132


>unnamed protein product [Alopecurus aequalis]
Sequence ID: CAM0947378.1 Length: 503
Range 1: 479 to 491

Score:41.8 bits(91), Expect:0.006, 
Method:, 
Identities:12/13(92%), Positives:12/13(92%), Gaps:0/13(0%)

Query  1    NNRGEEFGAFTPK  13
            NNRGEEFGAF PK
Sbjct  479  NNRGEEFGAFSPK  491


>12S seed storage globulin 1-like [Lolium perenne]
Sequence ID: XP_051208635.1 Length: 751
Range 1: 718 to 730

Score:39.7 bits(86), Expect:0.035, 
Method:, 
Identities:12/13(92%), Positives:12/13(92%), Gaps:0/13(0%)

Query  1    NNRGEEFGAFTPK  13
            NNRGEE GAFTPK
Sbjct  718  NNRGEELGAFTPK  730


>glutelin type-B 4-like [Oryza brachyantha]
Sequence ID: XP_006647142.1 Length: 494
Range 1: 463 to 475

Score:39.7 bits(86), Expect:0.035, 
Method:, 
Identities:12/13(92%), Positives:12/13(92%), Gaps:0/13(0%)

Query  1    NNRGEEFGAFTPK  13
            NNRGEE GAFTPK
Sbjct  463  NNRGEELGAFTPK  475


>12S seed storage globulin 1-like [Lolium rigidum]
Sequence ID: XP_047057849.1 Length: 473
Range 1: 440 to 452

Score:39.7 bits(86), Expect:0.035, 
Method:, 
Identities:12/13(92%), Positives:12/13(92%), Gaps:0/13(0%)

Query  1    NNRGEEFGAFTPK  13
            NNRGEE GAFTPK
Sbjct  440  NNRGEELGAFTPK  452


>12S seed storage globulin 1-like [Lolium rigidum]
Sequence ID: XP_047068708.1 Length: 494
Range 1: 458 to 469

Score:38.8 bits(84), Expect:0.070, 
Method:, 
Identities:11/12(92%), Positives:12/12(100%), Gaps:0/12(0%)

Query  1    NNRGEEFGAFTP  12
            NNRGEE+GAFTP
Sbjct  458  NNRGEEYGAFTP  469


>unnamed protein product [Alopecurus aequalis]
Sequence ID: CAM0908591.1 Length: 420
Range 1: 386 to 398

Score:38.0 bits(82), Expect:0.14, 
Method:, 
Identities:11/13(85%), Positives:11/13(84%), Gaps:0/13(0%)

Query  1    NNRGEEFGAFTPK  13
            NNRGEEFG F PK
Sbjct  386  NNRGEEFGVFAPK  398


>glutelin type-A 1-like [Phragmites australis]
Sequence ID: XP_062222208.1 Length: 509
Range 1: 481 to 492

Score:37.5 bits(81), Expect:0.20, 
Method:, 
Identities:11/12(92%), Positives:11/12(91%), Gaps:0/12(0%)

Query  1    NNRGEEFGAFTP  12
            NNRG EFGAFTP
Sbjct  481  NNRGNEFGAFTP  492


>glutelin type-A 3-like [Phragmites australis]
Sequence ID: XP_062187850.1 Length: 224
Range 1: 158 to 169

Score:37.5 bits(81), Expect:0.20, 
Method:, 
Identities:11/12(92%), Positives:11/12(91%), Gaps:0/12(0%)

Query  1    NNRGEEFGAFTP  12
            NNRG EFGAFTP
Sbjct  158  NNRGNEFGAFTP  169


>glutelin type-B 5-like [Oryza glaberrima]
Sequence ID: XP_052144611.1 Length: 499
Range 1: 465 to 476

Score:37.1 bits(80), Expect:0.28, 
Method:, 
Identities:11/12(92%), Positives:11/12(91%), Gaps:0/12(0%)

Query  1    NNRGEEFGAFTP  12
            NNRGEE GAFTP
Sbjct  465  NNRGEEIGAFTP  476


>hypothetical protein BRADI_2g38015v3 [Brachypodium distachyon]
Sequence ID: KQK07849.1 Length: 432
Range 1: 410 to 422

Score:37.1 bits(80), Expect:0.28, 
Method:, 
Identities:11/13(85%), Positives:11/13(84%), Gaps:0/13(0%)

Query  1    NNRGEEFGAFTPK  13
            NNRGEE GAF PK
Sbjct  410  NNRGEEIGAFSPK  422


>GluB-5 short variant [Oryza sativa Japonica Group]
Sequence ID: ACN12801.1 Length: 342
Range 1: 308 to 319

Score:37.1 bits(80), Expect:0.28, 
Method:, 
Identities:11/12(92%), Positives:11/12(91%), Gaps:0/12(0%)

Query  1    NNRGEEFGAFTP  12
            NNRGEE GAFTP
Sbjct  308  NNRGEEIGAFTP  319


>glutelin type-B 4 precursor [Oryza sativa Japonica Group]
Sequence ID: NP_001403429.1 Length: 500
Range 1: 469 to 480

Score:36.7 bits(79), Expect:0.39, 
Method:, 
Identities:11/12(92%), Positives:11/12(91%), Gaps:0/12(0%)

Query  1    NNRGEEFGAFTP  12
            NNRGEE GAFTP
Sbjct  469  NNRGEELGAFTP  480


>hypothetical protein OsJ_06190 [Oryza sativa Japonica Group]
Sequence ID: EAZ22525.1 Length: 371
Range 1: 340 to 351

Score:36.7 bits(79), Expect:0.40, 
Method:, 
Identities:11/12(92%), Positives:11/12(91%), Gaps:0/12(0%)

Query  1    NNRGEEFGAFTP  12
            NNRGEE GAFTP
Sbjct  340  NNRGEELGAFTP  351


>hypothetical protein OsI_06680 [Oryza sativa Indica Group]
Sequence ID: EAY85310.1 Length: 319
Range 1: 288 to 299

Score:36.7 bits(79), Expect:0.40, 
Method:, 
Identities:11/12(92%), Positives:11/12(91%), Gaps:0/12(0%)

Query  1    NNRGEEFGAFTP  12
            NNRGEE GAFTP
Sbjct  288  NNRGEELGAFTP  299


>unnamed protein product [Alopecurus aequalis]
Sequence ID: CAM0871388.1 Length: 517
Range 1: 481 to 493

Score:36.3 bits(78), Expect:0.56, 
Method:, 
Identities:11/13(85%), Positives:11/13(84%), Gaps:0/13(0%)

Query  1    NNRGEEFGAFTPK  13
            NNRGEEFG  TPK
Sbjct  481  NNRGEEFGVLTPK  493


>12S seed storage globulin 1 [Brachypodium distachyon]
Sequence ID: XP_010238071.1 Length: 483
Range 1: 452 to 463

Score:36.3 bits(78), Expect:0.56, 
Method:, 
Identities:11/12(92%), Positives:11/12(91%), Gaps:0/12(0%)

Query  2    NRGEEFGAFTPK  13
            NRGEEFGAFT K
Sbjct  452  NRGEEFGAFTTK  463


>glutelin type-A 1 precursor [Oryza sativa Japonica Group]
Sequence ID: NP_001393226.1 Length: 499
Range 1: 473 to 483

Score:35.8 bits(77), Expect:0.79, 
Method:, 
Identities:10/11(91%), Positives:11/11(100%), Gaps:0/11(0%)

Query  2    NRGEEFGAFTP  12
            NRG+EFGAFTP
Sbjct  473  NRGDEFGAFTP  483


>glutelin, partial [Oryza sativa Japonica Group]
Sequence ID: CAA29507.1 Length: 226
Range 1: 200 to 210

Score:35.8 bits(77), Expect:0.80, 
Method:, 
Identities:10/11(91%), Positives:11/11(100%), Gaps:0/11(0%)

Query  2    NRGEEFGAFTP  12
            NRG+EFGAFTP
Sbjct  200  NRGDEFGAFTP  210


>glutelin type-A 2-like [Oryza glaberrima]
Sequence ID: XP_052169183.1 Length: 185
Range 1: 159 to 169

Score:35.8 bits(77), Expect:0.80, 
Method:, 
Identities:10/11(91%), Positives:11/11(100%), Gaps:0/11(0%)

Query  2    NRGEEFGAFTP  12
            NRG+EFGAFTP
Sbjct  159  NRGDEFGAFTP  169


>S-layer homology domain-containing protein [Paenibacillus sp. IITD108]
Sequence ID: WP_331697818.1 Length: 1478
Range 1: 654 to 665

Score:35.4 bits(76), Expect:1.1, 
Method:, 
Identities:10/12(83%), Positives:11/12(91%), Gaps:0/12(0%)

Query  2    NRGEEFGAFTPK  13
            NR +EFGAFTPK
Sbjct  654  NRADEFGAFTPK  665


>hypothetical protein E2562_010335 [Oryza meyeriana var. granulata]
Sequence ID: KAF0932420.1 Length: 501
Range 1: 470 to 481

Score:35.4 bits(76), Expect:1.1, 
Method:, 
Identities:11/12(92%), Positives:11/12(91%), Gaps:0/12(0%)

Query  1    NNRGEEFGAFTP  12
            NNRGEE GAFTP
Sbjct  470  NNRGEEHGAFTP  481


>glutelin type-B 2 precursor [Oryza sativa Japonica Group]
Sequence ID: NP_001403284.1 Length: 495
Range 1: 464 to 475

Score:35.4 bits(76), Expect:1.1, 
Method:, 
Identities:11/12(92%), Positives:11/12(91%), Gaps:0/12(0%)

Query  1    NNRGEEFGAFTP  12
            NNRGEE GAFTP
Sbjct  464  NNRGEEHGAFTP  475


>hypothetical protein E2562_025538, partial [Oryza meyeriana var. granulata]
Sequence ID: KAF0934460.1 Length: 453
Range 1: 422 to 433

Score:35.4 bits(76), Expect:1.1, 
Method:, 
Identities:11/12(92%), Positives:11/12(91%), Gaps:0/12(0%)

Query  1    NNRGEEFGAFTP  12
            NNRGEE GAFTP
Sbjct  422  NNRGEEHGAFTP  433


>hypothetical protein DAI22_02g108400 [Oryza sativa Japonica Group]
Sequence ID: KAF2944014.1 Length: 382
Range 1: 351 to 362

Score:35.4 bits(76), Expect:1.1, 
Method:, 
Identities:11/12(92%), Positives:11/12(91%), Gaps:0/12(0%)

Query  1    NNRGEEFGAFTP  12
            NNRGEE GAFTP
Sbjct  351  NNRGEEHGAFTP  362


>hypothetical protein OsJ_06084 [Oryza sativa Japonica Group]
Sequence ID: EEE56663.1 Length: 259
Range 1: 228 to 239

Score:35.4 bits(76), Expect:1.1, 
Method:, 
Identities:11/12(92%), Positives:11/12(91%), Gaps:0/12(0%)

Query  1    NNRGEEFGAFTP  12
            NNRGEE GAFTP
Sbjct  228  NNRGEEHGAFTP  239


>hypothetical protein BRADI_2g38070v3 [Brachypodium distachyon]
Sequence ID: PNT71980.1 Length: 339
Range 1: 303 to 315

Score:35.0 bits(75), Expect:1.6, 
Method:, 
Identities:11/13(85%), Positives:11/13(84%), Gaps:0/13(0%)

Query  1    NNRGEEFGAFTPK  13
            NNRGEE GAFT K
Sbjct  303  NNRGEEIGAFTTK  315


>12S seed storage globulin 2-like [Brachypodium distachyon]
Sequence ID: XP_024315503.1 Length: 470
Range 1: 448 to 460

Score:34.6 bits(74), Expect:2.2, 
Method:, 
Identities:11/13(85%), Positives:11/13(84%), Gaps:0/13(0%)

Query  1    NNRGEEFGAFTPK  13
            NNRGEE GAF PK
Sbjct  448  NNRGEEIGAFRPK  460


>hypothetical protein BRADI_2g37860v3 [Brachypodium distachyon]
Sequence ID: KQK07831.1 Length: 404
Range 1: 382 to 394

Score:34.6 bits(74), Expect:2.2, 
Method:, 
Identities:11/13(85%), Positives:11/13(84%), Gaps:0/13(0%)

Query  1    NNRGEEFGAFTPK  13
            NNRGEE GAF PK
Sbjct  382  NNRGEEIGAFRPK  394


>glutelin type-A 1-like [Phragmites australis]
Sequence ID: XP_062206956.1 Length: 499
Range 1: 472 to 482

Score:34.1 bits(73), Expect:3.2, 
Method:, 
Identities:10/11(91%), Positives:10/11(90%), Gaps:0/11(0%)

Query  2    NRGEEFGAFTP  12
            NRG EFGAFTP
Sbjct  472  NRGNEFGAFTP  482


>hypothetical protein ACP70R_038373 [Stipagrostis hirtigluma subsp. patula]
Sequence ID: KAL6616103.1 Length: 493
Range 1: 466 to 476

Score:34.1 bits(73), Expect:3.2, 
Method:, 
Identities:10/11(91%), Positives:10/11(90%), Gaps:0/11(0%)

Query  2    NRGEEFGAFTP  12
            NRG EFGAFTP
Sbjct  466  NRGNEFGAFTP  476


>12s globulin [Avena sativa]
Sequence ID: CAA54153.1 Length: 515
Range 1: 479 to 491

Score:32.0 bits(68), Expect:18, 
Method:, 
Identities:10/13(77%), Positives:11/13(84%), Gaps:0/13(0%)

Query  1    NNRGEEFGAFTPK  13
            NNRG+E G FTPK
Sbjct  479  NNRGQESGVFTPK  491


>glutelin type-B 2 [Oryza brachyantha]
Sequence ID: XP_006647120.2 Length: 495
Range 1: 464 to 475

Score:32.0 bits(68), Expect:18, 
Method:, 
Identities:10/12(83%), Positives:10/12(83%), Gaps:0/12(0%)

Query  1    NNRGEEFGAFTP  12
            NNRGEE GAF P
Sbjct  464  NNRGEEHGAFAP  475


>12s globulin [Avena sativa]
Sequence ID: CAA54152.1 Length: 472
Range 1: 436 to 448

Score:32.0 bits(68), Expect:18, 
Method:, 
Identities:10/13(77%), Positives:11/13(84%), Gaps:0/13(0%)

Query  1    NNRGEEFGAFTPK  13
            NNRG+E G FTPK
Sbjct  436  NNRGQESGVFTPK  448


>hypothetical protein OsI_06570 [Oryza sativa Indica Group]
Sequence ID: EAY85208.1 Length: 422
Range 1: 407 to 418

Score:32.0 bits(68), Expect:18, 
Method:, 
Identities:10/12(83%), Positives:10/12(83%), Gaps:0/12(0%)

Query  1    NNRGEEFGAFTP  12
            NNRGEE  AFTP
Sbjct  407  NNRGEEHSAFTP  418


>RecName: Full=Avenin; Flags: Precursor [Avena sativa]
Sequence ID: P27919.1 Length: 214
Range 1: 178 to 190

Score:32.0 bits(68), Expect:18, 
Method:, 
Identities:10/13(77%), Positives:11/13(84%), Gaps:0/13(0%)

Query  1    NNRGEEFGAFTPK  13
            NNRG+E G FTPK
Sbjct  178  NNRGQESGVFTPK  190


>unnamed protein product [Alopecurus aequalis]
Sequence ID: CAM0908592.1 Length: 515
Range 1: 481 to 493

Score:31.6 bits(67), Expect:25, 
Method:, 
Identities:10/13(77%), Positives:10/13(76%), Gaps:0/13(0%)

Query  1    NNRGEEFGAFTPK  13
            NNRGEE G F PK
Sbjct  481  NNRGEESGVFAPK  493


>unnamed protein product [Paramecium sonneborni]
Sequence ID: CAD8093422.1 Length: 380
Range 1: 260 to 271

Score:31.6 bits(67), Expect:26, 
Method:, 
Identities:10/12(83%), Positives:10/12(83%), Gaps:0/12(0%)

Query  1    NNRGEEFGAFTP  12
            NN G EFGAFTP
Sbjct  260  NNQGTEFGAFTP  271


>hypothetical protein GUJ93_ZPchr0002g24274 [Zizania palustris]
Sequence ID: KAG8058602.1 Length: 620
Range 1: 466 to 477

Score:31.2 bits(66), Expect:36, 
Method:, 
Identities:9/12(75%), Positives:10/12(83%), Gaps:0/12(0%)

Query  1    NNRGEEFGAFTP  12
            NNRG+E GAF P
Sbjct  466  NNRGDEIGAFAP  477


>hypothetical protein GUJ93_ZPchr0002g26532 [Zizania palustris]
Sequence ID: KAG8058600.1 Length: 484
Range 1: 446 to 457

Score:31.2 bits(66), Expect:36, 
Method:, 
Identities:9/12(75%), Positives:10/12(83%), Gaps:0/12(0%)

Query  1    NNRGEEFGAFTP  12
            NNRG+E GAF P
Sbjct  446  NNRGDEIGAFAP  457


>hypothetical protein GUJ93_ZPchr0002g23093 [Zizania palustris]
Sequence ID: KAG8058605.1 Length: 398
Range 1: 360 to 371

Score:31.2 bits(66), Expect:36, 
Method:, 
Identities:9/12(75%), Positives:10/12(83%), Gaps:0/12(0%)

Query  1    NNRGEEFGAFTP  12
            NNRG+E GAF P
Sbjct  360  NNRGDEIGAFAP  371


>NAD(+) synthase [Bacteroidales bacterium]
Sequence ID: MBQ6087555.1 Length: 675
Range 1: 298 to 308

Score:30.8 bits(65), Expect:51, 
Method:, 
Identities:10/11(91%), Positives:10/11(90%), Gaps:1/11(9%)

Query  3    RGEE-FGAFTP  12
            RGEE FGAFTP
Sbjct  298  RGEEAFGAFTP  308


>PepSY-associated TM helix domain-containing protein [Bordetella genomosp. 5]
Sequence ID: WP_094858852.1 Length: 625
Range 1: 383 to 394

Score:30.8 bits(65), Expect:51, 
Method:, 
Identities:10/12(83%), Positives:10/12(83%), Gaps:1/12(8%)

Query  2    NRGE-EFGAFTP  12
            NRGE EFG FTP
Sbjct  383  NRGESEFGVFTP  394


>glutelin precursor [Zizania latifolia]
Sequence ID: ABG47337.1 Length: 500
Range 1: 474 to 484

Score:30.8 bits(65), Expect:51, 
Method:, 
Identities:9/11(82%), Positives:10/11(90%), Gaps:0/11(0%)

Query  2    NRGEEFGAFTP  12
            NRG+E GAFTP
Sbjct  474  NRGDELGAFTP  484


>glutelin type-B 5-like [Phragmites australis]
Sequence ID: XP_062224596.1 Length: 481
Range 1: 447 to 458

Score:30.8 bits(65), Expect:51, 
Method:, 
Identities:9/12(75%), Positives:10/12(83%), Gaps:0/12(0%)

Query  1    NNRGEEFGAFTP  12
            NNRG+E GAF P
Sbjct  447  NNRGDELGAFAP  458


>glutelin type-B 2-like [Phragmites australis]
Sequence ID: XP_062224717.1 Length: 530
Range 1: 495 to 506

Score:30.3 bits(64), Expect:72, 
Method:, 
Identities:9/12(75%), Positives:10/12(83%), Gaps:0/12(0%)

Query  1    NNRGEEFGAFTP  12
            NNRG+E GAF P
Sbjct  495  NNRGQELGAFAP  506


>glutelin type-B 5-like [Phragmites australis]
Sequence ID: XP_062217321.1 Length: 487
Range 1: 452 to 463

Score:30.3 bits(64), Expect:73, 
Method:, 
Identities:9/12(75%), Positives:9/12(75%), Gaps:0/12(0%)

Query  1    NNRGEEFGAFTP  12
            NNRGEE G F P
Sbjct  452  NNRGEEIGVFAP  463


>PQQ-binding-like beta-propeller repeat protein [Bryobacteraceae bacterium]
Sequence ID: HEV1284045.1 Length: 465
Range 1: 152 to 163

Score:30.3 bits(64), Expect:73, 
Method:, 
Identities:10/12(83%), Positives:10/12(83%), Gaps:2/12(16%)

Query  2    NR--GEEFGAFT  11
            NR  GEEFGAFT
Sbjct  152  NRSVGEEFGAFT  163


>unnamed protein product [Halopteris paniculata]
Sequence ID: CAM9206557.1 Length: 539
Range 1: 529 to 539

Score:29.9 bits(63), Expect:103, 
Method:, 
Identities:8/11(73%), Positives:10/11(90%), Gaps:0/11(0%)

Query  1    NNRGEEFGAFT  11
            N RG++FGAFT
Sbjct  529  NSRGDDFGAFT  539


>hypothetical protein G195_007594 [Phytophthora kernoviae 00238/432]
Sequence ID: KAF4319086.1 Length: 267
Range 1: 56 to 68

Score:29.9 bits(63), Expect:103, 
Method:, 
Identities:9/13(69%), Positives:10/13(76%), Gaps:0/13(0%)

Query  1   NNRGEEFGAFTPK  13
           N+R EEF A TPK
Sbjct  56  NDRAEEFDALTPK  68


>hypothetical protein E2562_025549 [Oryza meyeriana var. granulata]
Sequence ID: KAF0934472.1 Length: 148
Range 1: 93 to 104

Score:29.9 bits(63), Expect:104, 
Method:, 
Identities:9/12(75%), Positives:10/12(83%), Gaps:0/12(0%)

Query  1    NNRGEEFGAFTP  12
            NNR +E GAFTP
Sbjct  93   NNRVDEIGAFTP  104


>TonB-dependent receptor [Verrucomicrobiota bacterium]
Sequence ID: MEM7790911.1 Length: 788
Range 1: 530 to 541

Score:29.5 bits(62), Expect:145, 
Method:, 
Identities:9/12(75%), Positives:9/12(75%), Gaps:0/12(0%)

Query  2    NRGEEFGAFTPK  13
            NR EEF AF PK
Sbjct  530  NRDEEFDAFVPK  541


>DEAD/DEAH box helicase [Variovorax ginsengisoli]
Sequence ID: WP_307688906.1 Length: 701
Range 1: 546 to 556

Score:29.5 bits(62), Expect:145, 
Method:, 
Identities:9/11(82%), Positives:9/11(81%), Gaps:0/11(0%)

Query  3    RGEEFGAFTPK  13
            R  EFGAFTPK
Sbjct  546  RAGEFGAFTPK  556


>DUF3945 domain-containing protein [Bacteroides thetaiotaomicron]
Sequence ID: WP_202576870.1 Length: 583
Range 1: 465 to 474

Score:29.5 bits(62), Expect:146, 
Method:, 
Identities:8/10(80%), Positives:8/10(80%), Gaps:0/10(0%)

Query  1    NNRGEEFGAF  10
            NNRGEEF  F
Sbjct  465  NNRGEEFSSF  474


>MULTISPECIES: ATP-grasp fold amidoligase family protein [Allobacillus]
Sequence ID: WP_212371207.1 Length: 464
Range 1: 406 to 419

Score:29.5 bits(62), Expect:146, 
Method:, 
Identities:10/14(71%), Positives:10/14(71%), Gaps:3/14(21%)

Query  3    RGEE---FGAFTPK  13
            RGEE   FG FTPK
Sbjct  406  RGEEGLVFGEFTPK  419


>adenylate/guanylate cyclase domain-containing protein [Sulfitobacter sediminis]
Sequence ID: WP_367879035.1 Length: 419
Range 1: 86 to 94

Score:29.5 bits(62), Expect:146, 
Method:, 
Identities:8/9(89%), Positives:9/9(100%), Gaps:0/9(0%)

Query  2   NRGEEFGAF  10
           NRG+EFGAF
Sbjct  86  NRGDEFGAF  94


>DUF3945 domain-containing protein [Bacteroides uniformis]
Sequence ID: MFR3014365.1 Length: 411
Range 1: 293 to 302

Score:29.5 bits(62), Expect:146, 
Method:, 
Identities:8/10(80%), Positives:8/10(80%), Gaps:0/10(0%)

Query  1    NNRGEEFGAF  10
            NNRGEEF  F
Sbjct  293  NNRGEEFSSF  302


>DUF3945 domain-containing protein [Bacteroidales bacterium]
Sequence ID: MBQ7900075.1 Length: 307
Range 1: 189 to 198

Score:29.5 bits(62), Expect:146, 
Method:, 
Identities:8/10(80%), Positives:8/10(80%), Gaps:0/10(0%)

Query  1    NNRGEEFGAF  10
            NNRGEEF  F
Sbjct  189  NNRGEEFSSF  198


>DUF3945 domain-containing protein, partial [Barnesiella sp. ET7]
Sequence ID: WP_258328243.1 Length: 164
Range 1: 46 to 55

Score:29.5 bits(62), Expect:147, 
Method:, 
Identities:8/10(80%), Positives:8/10(80%), Gaps:0/10(0%)

Query  1   NNRGEEFGAF  10
           NNRGEEF  F
Sbjct  46  NNRGEEFSSF  55


>hypothetical protein [Collinsella sp.]
Sequence ID: MEE1469242.1 Length: 102
Range 1: 6 to 16

Score:29.5 bits(62), Expect:148, 
Method:, 
Identities:8/11(73%), Positives:9/11(81%), Gaps:0/11(0%)

Query  1   NNRGEEFGAFT  11
           NNR +EFG FT
Sbjct  6   NNRADEFGTFT  16


>Anaphase-promoting complex subunit 1 [Apophysomyces ossiformis]
Sequence ID: KAF7732106.1 Length: 1366
Range 1: 3 to 10

Score:29.1 bits(61), Expect:206, 
Method:, 
Identities:8/8(100%), Positives:8/8(100%), Gaps:0/8(0%)

Query  5   EEFGAFTP  12
           EEFGAFTP
Sbjct  3   EEFGAFTP  10


>PAS domain-containing protein [Mesorhizobium sp.]
Sequence ID: HEV7255271.1 Length: 1250
Range 1: 371 to 383

Score:29.1 bits(61), Expect:206, 
Method:, 
Identities:10/13(77%), Positives:10/13(76%), Gaps:2/13(15%)

Query  3    RGEE--FGAFTPK  13
            RGEE  F AFTPK
Sbjct  371  RGEEQRFEAFTPK  383


>MAG: Gingipain R1 precursor [Candidatus Cloacimonetes bacterium ADurb.Bin211]
Sequence ID: OQB05531.1 Length: 1204
Range 1: 755 to 765

Score:29.1 bits(61), Expect:206, 
Method:, 
Identities:9/11(82%), Positives:9/11(81%), Gaps:0/11(0%)

Query  1    NNRGEEFGAFT  11
            NN GEEFG FT
Sbjct  755  NNNGEEFGGFT  765


>TonB-dependent receptor domain-containing protein [Sphingomonas sp.]
Sequence ID: WP_294105059.1 Length: 1051
Range 1: 614 to 621

Score:29.1 bits(61), Expect:206, 
Method:, 
Identities:8/8(100%), Positives:8/8(100%), Gaps:0/8(0%)

Query  5    EEFGAFTP  12
            EEFGAFTP
Sbjct  614  EEFGAFTP  621


>hypothetical protein [Algisphaera sp.]
Sequence ID: MEE9404261.1 Length: 827
Range 1: 482 to 491

Score:29.1 bits(61), Expect:206, 
Method:, 
Identities:8/10(80%), Positives:9/10(90%), Gaps:0/10(0%)

Query  1    NNRGEEFGAF  10
            NNR EE+GAF
Sbjct  482  NNRAEEYGAF  491


>hypothetical protein [Deltaproteobacteria bacterium]
Sequence ID: MDP3939314.1 Length: 817
Range 1: 17 to 24

Score:29.1 bits(61), Expect:206, 
Method:, 
Identities:8/8(100%), Positives:8/8(100%), Gaps:0/8(0%)

Query  1   NNRGEEFG  8
           NNRGEEFG
Sbjct  17  NNRGEEFG  24


>GHKL domain-containing protein [Ignavibacteriaceae bacterium]
Sequence ID: MBX2975587.1 Length: 776
Range 1: 219 to 227

Score:29.1 bits(61), Expect:206, 
Method:, 
Identities:8/9(89%), Positives:8/9(88%), Gaps:0/9(0%)

Query  3    RGEEFGAFT  11
            RGEEFG FT
Sbjct  219  RGEEFGSFT  227


>VCBS repeat-containing protein [Candidatus Syntrophosphaera sp.]
Sequence ID: MBP9038094.1 Length: 728
Range 1: 279 to 289

Score:29.1 bits(61), Expect:206, 
Method:, 
Identities:9/11(82%), Positives:9/11(81%), Gaps:0/11(0%)

Query  1    NNRGEEFGAFT  11
            NN GEEFG FT
Sbjct  279  NNNGEEFGGFT  289


>unnamed protein product [Heligmosomoides polygyrus]
Sequence ID: VDO79099.1 Length: 692
Range 1: 126 to 133

Score:29.1 bits(61), Expect:206, 
Method:, 
Identities:8/8(100%), Positives:8/8(100%), Gaps:0/8(0%)

Query  5    EEFGAFTP  12
            EEFGAFTP
Sbjct  126  EEFGAFTP  133


>SpoIIE family protein phosphatase [Ohtaekwangia sp.]
Sequence ID: HEY3403058.1 Length: 690
Range 1: 634 to 641

Score:29.1 bits(61), Expect:206, 
Method:, 
Identities:8/8(100%), Positives:8/8(100%), Gaps:0/8(0%)

Query  1    NNRGEEFG  8
            NNRGEEFG
Sbjct  634  NNRGEEFG  641


>SpoIIE family protein phosphatase [Cyclobacteriaceae bacterium]
Sequence ID: MCU0357024.1 Length: 686
Range 1: 631 to 638

Score:29.1 bits(61), Expect:206, 
Method:, 
Identities:8/8(100%), Positives:8/8(100%), Gaps:0/8(0%)

Query  1    NNRGEEFG  8
            NNRGEEFG
Sbjct  631  NNRGEEFG  638


>U32 family peptidase [Prevotellaceae bacterium]
Sequence ID: MDR1005038.1 Length: 621
Range 1: 306 to 317

Score:29.1 bits(61), Expect:206, 
Method:, 
Identities:10/12(83%), Positives:10/12(83%), Gaps:1/12(8%)

Query  3    RGEEFGAF-TPK  13
            RGEE GAF TPK
Sbjct  306  RGEEIGAFDTPK  317


>M3 family oligoendopeptidase [Armatimonadota bacterium]
Sequence ID: MES2464737.1 Length: 612
Range 1: 343 to 351

Score:29.1 bits(61), Expect:206, 
Method:, 
Identities:8/9(89%), Positives:9/9(100%), Gaps:0/9(0%)

Query  5    EEFGAFTPK  13
            E+FGAFTPK
Sbjct  343  EQFGAFTPK  351


>GAF domain-containing protein [Vicinamibacteria bacterium]
Sequence ID: MFP5379480.1 Length: 601
Range 1: 546 to 554

Score:29.1 bits(61), Expect:206, 
Method:, 
Identities:8/9(89%), Positives:9/9(100%), Gaps:0/9(0%)

Query  1    NNRGEEFGA  9
            N+RGEEFGA
Sbjct  546  NDRGEEFGA  554


>FG-GAP-like repeat-containing protein [Candidatus Syntrophosphaera thermopropionivorans]
Sequence ID: HQP84589.1 Length: 524
Range 1: 75 to 85

Score:29.1 bits(61), Expect:206, 
Method:, 
Identities:9/11(82%), Positives:9/11(81%), Gaps:0/11(0%)

Query  1   NNRGEEFGAFT  11
           NN GEEFG FT
Sbjct  75  NNNGEEFGGFT  85


>hypothetical protein [Clostridia bacterium]
Sequence ID: MBQ7909443.1 Length: 499
Range 1: 71 to 79

Score:29.1 bits(61), Expect:206, 
Method:, 
Identities:8/9(89%), Positives:9/9(100%), Gaps:0/9(0%)

Query  1   NNRGEEFGA  9
           NNRG+EFGA
Sbjct  71  NNRGDEFGA  79


>NrfD/PsrC family molybdoenzyme membrane anchor subunit [Acidianus brierleyi]
Sequence ID: WP_110269689.1 Length: 465
Range 1: 221 to 228

Score:29.1 bits(61), Expect:206, 
Method:, 
Identities:8/8(100%), Positives:8/8(100%), Gaps:0/8(0%)

Query  5    EEFGAFTP  12
            EEFGAFTP
Sbjct  221  EEFGAFTP  228


>PP2C family protein-serine/threonine phosphatase [Terriglobales bacterium]
Sequence ID: MGH9490644.1 Length: 430
Range 1: 375 to 383

Score:29.1 bits(61), Expect:207, 
Method:, 
Identities:8/9(89%), Positives:9/9(100%), Gaps:0/9(0%)

Query  1    NNRGEEFGA  9
            N+RGEEFGA
Sbjct  375  NDRGEEFGA  383


>PP2C family protein-serine/threonine phosphatase [Terriglobales bacterium]
Sequence ID: MGH9534807.1 Length: 417
Range 1: 362 to 370

Score:29.1 bits(61), Expect:207, 
Method:, 
Identities:8/9(89%), Positives:9/9(100%), Gaps:0/9(0%)

Query  1    NNRGEEFGA  9
            N+RGEEFGA
Sbjct  362  NDRGEEFGA  370


>type IX secretion system outer membrane channel protein PorV [Belliella kenyensis]
Sequence ID: WP_241291483.1 Length: 404
Range 1: 138 to 149

Score:29.1 bits(61), Expect:207, 
Method:, 
Identities:9/12(75%), Positives:9/12(75%), Gaps:0/12(0%)

Query  1    NNRGEEFGAFTP  12
            N RGEE G FTP
Sbjct  138  NERGEELGEFTP  149


>iron-containing alcohol dehydrogenase [Atopobiaceae bacterium]
Sequence ID: MBR3313475.1 Length: 404
Range 1: 380 to 390

Score:29.1 bits(61), Expect:207, 
Method:, 
Identities:9/11(82%), Positives:9/11(81%), Gaps:0/11(0%)

Query  2    NRGEEFGAFTP  12
            N GE FGAFTP
Sbjct  380  NKGETFGAFTP  390


>hypothetical protein [Clostridia bacterium]
Sequence ID: MBP3572413.1 Length: 377
Range 1: 71 to 79

Score:29.1 bits(61), Expect:207, 
Method:, 
Identities:8/9(89%), Positives:9/9(100%), Gaps:0/9(0%)

Query  1   NNRGEEFGA  9
           NNRG+EFGA
Sbjct  71  NNRGDEFGA  79


>SpoIIE family protein phosphatase [Cytophagaceae bacterium]
Sequence ID: HSZ72753.1 Length: 375
Range 1: 344 to 351

Score:29.1 bits(61), Expect:207, 
Method:, 
Identities:8/8(100%), Positives:8/8(100%), Gaps:0/8(0%)

Query  1    NNRGEEFG  8
            NNRGEEFG
Sbjct  344  NNRGEEFG  351


>hypothetical protein TrCOL_g12486 [Triparma columacea]
Sequence ID: GMI48669.1 Length: 341
Range 1: 204 to 222

Score:29.1 bits(61), Expect:207, 
Method:, 
Identities:10/19(53%), Positives:11/19(57%), Gaps:7/19(36%)

Query  1    NNRGEEF-------GAFTP  12
            N+RGEEF       G FTP
Sbjct  204  NDRGEEFVVEGFAGGGFTP  222


>hypothetical protein [Candidatus Paceibacterota bacterium]
Sequence ID: MBP6866237.1 Length: 333
Range 1: 279 to 297

Score:29.1 bits(61), Expect:207, 
Method:, 
Identities:10/19(53%), Positives:11/19(57%), Gaps:7/19(36%)

Query  2    NRGEE-------FGAFTPK  13
            NRGE+       FGAF PK
Sbjct  279  NRGEDGFVLVMGFGAFSPK  297


>hypothetical protein [Ignavibacteriaceae bacterium]
Sequence ID: HRI47049.1 Length: 326
Range 1: 267 to 275

Score:29.1 bits(61), Expect:207, 
Method:, 
Identities:8/9(89%), Positives:8/9(88%), Gaps:0/9(0%)

Query  3    RGEEFGAFT  11
            RGEEFG FT
Sbjct  267  RGEEFGSFT  275


>hypothetical protein [Nitrospinota bacterium]
Sequence ID: MBF0633854.1 Length: 306
Range 1: 216 to 230

Score:29.1 bits(61), Expect:207, 
Method:, 
Identities:11/15(73%), Positives:11/15(73%), Gaps:3/15(20%)

Query  2    NRG-EEFGAF--TPK  13
            NRG EEF AF  TPK
Sbjct  216  NRGGEEFSAFVMTPK  230


>peptidylprolyl isomerase [bacterium]
Sequence ID: MEI6810109.1 Length: 291
Range 1: 157 to 165

Score:29.1 bits(61), Expect:207, 
Method:, 
Identities:8/9(89%), Positives:9/9(100%), Gaps:0/9(0%)

Query  3    RGEEFGAFT  11
            RGE+FGAFT
Sbjct  157  RGEDFGAFT  165


>HAD family hydrolase [Pseudomonas sp. ICMP 561]
Sequence ID: WP_099271158.1 Length: 227
Range 1: 199 to 211

Score:29.1 bits(61), Expect:207, 
Method:, 
Identities:10/13(77%), Positives:11/13(84%), Gaps:1/13(7%)

Query  2    NRGEE-FGAFTPK  13
            NRG+E  GAFTPK
Sbjct  199  NRGQEKLGAFTPK  211


>hypothetical protein [SAR324 cluster bacterium]
Sequence ID: MCZ6553590.1 Length: 178
Range 1: 164 to 172

Score:29.1 bits(61), Expect:208, 
Method:, 
Identities:8/9(89%), Positives:8/9(88%), Gaps:0/9(0%)

Query  2    NRGEEFGAF  10
            NRGEEFG F
Sbjct  164  NRGEEFGTF  172


>Haloacid dehalogenase, type II:HAD-super family hydrolase, sub family IA, variant 2 [Pseudomonas syringae pv. avellanae str. ISPaVe013]
Sequence ID: EKG35949.1 Length: 159
Range 1: 131 to 143

Score:29.1 bits(61), Expect:208, 
Method:, 
Identities:10/13(77%), Positives:11/13(84%), Gaps:1/13(7%)

Query  2    NRGEE-FGAFTPK  13
            NRG+E  GAFTPK
Sbjct  131  NRGQEKLGAFTPK  143


>hypothetical protein [Atopobiaceae bacterium]
Sequence ID: MBR3159064.1 Length: 49
Range 1: 25 to 35

Score:29.1 bits(61), Expect:212, 
Method:, 
Identities:9/11(82%), Positives:9/11(81%), Gaps:0/11(0%)

Query  2   NRGEEFGAFTP  12
           N GE FGAFTP
Sbjct  25  NKGETFGAFTP  35


>CHAT domain-containing protein [Sphingomonas sp. SUN019]
Sequence ID: WP_258891087.1 Length: 1258
Range 1: 276 to 283

Score:28.6 bits(60), Expect:292, 
Method:, 
Identities:8/8(100%), Positives:8/8(100%), Gaps:0/8(0%)

Query  3    RGEEFGAF  10
            RGEEFGAF
Sbjct  276  RGEEFGAF  283


>nucleolar protein 8 [Colius striatus]
Sequence ID: XP_061864283.1 Length: 1183
Range 1: 1049 to 1058

Score:28.6 bits(60), Expect:292, 
Method:, 
Identities:8/10(80%), Positives:9/10(90%), Gaps:0/10(0%)

Query  2     NRGEEFGAFT  11
             NR +EFGAFT
Sbjct  1049  NRAQEFGAFT  1058


Query #15: Asativa15 Query ID: lcl|Query_3323372 Length: 9

Clusters producing significant alignments:
                                                                  #          #          Scientific      Cluster                    Max    Total Query   E   Per.   Acc.                        
Cluster Rep.                                                      Mem.       Taxa       Name            Ancestor        Taxid      Score  Score cover Value Ident  Len        Accession        
11S globulin [Avena sativa]                                       2          1          Avena sativa    oats            4498       31.2   31.2  100%  16    100.00 527        CAA52764.1       
RecName: Full=12S seed storage globulin 1; Contains: RecName:...  3          1          Avena sativa    oats            4498       31.2   31.2  100%  16    100.00 518        P12615.1         
12s globulin [Avena sativa]                                       1          1          Avena sativa    oats            4498       31.2   31.2  100%  16    100.00 515        CAA54153.1       
unnamed protein product [Alopecurus aequalis]                     1          1          Alopecurus a... monocots        114194     31.2   31.2  100%  16    100.00 497        CAM0958780.1     
glutelin type-B 5-like [Phragmites australis]                     1          1          Phragmites a... common reed     29695      31.2   31.2  100%  16    100.00 487        XP_062217321.1   
hypothetical protein GUJ93_ZPchr0006g46280 [Zizania palustris]    4          2          Zizania         wild rice       15949      31.2   31.2  100%  16    100.00 476        KAG8070449.1     
12s globulin [Avena sativa]                                       1          1          Avena sativa    oats            4498       31.2   31.2  100%  16    100.00 472        CAA54152.1       
hypothetical protein EE612_010114 [Oryza sativa]                  1          1          Oryza sativa    Asian cultiv... 4530       31.2   31.2  100%  16    100.00 273        KAB8086667.1     
RDD family protein [Phycisphaerae bacterium]                      1          1          Phycisphaera... bacteria        2026778    28.6   28.6  100%  131   88.89  572        HUS46875.1       
AAA family ATPase [Prevotella sp.]                                1          1          Prevotella sp.  CFB group ba... 59823      28.6   28.6  100%  131   88.89  539        MBR3081175.1     
unnamed protein product [Alopecurus aequalis]                     1          1          Alopecurus a... monocots        114194     28.6   28.6  100%  131   88.89  517        CAM0871388.1     
unnamed protein product [Alopecurus aequalis]                     1          1          Alopecurus a... monocots        114194     28.6   28.6  100%  131   88.89  503        CAM0947378.1     
12S seed storage globulin 1-like [Lolium rigidum]                 4          3          Lolium          monocots        4520       28.6   28.6  100%  131   88.89  494        XP_047068708.1   
unnamed protein product [Alopecurus aequalis]                     5          1          Alopecurus a... monocots        114194     28.6   28.6  100%  131   88.89  470        CAM0958767.1     
uncharacterized protein RO3G_15485 [Rhizopus delemar RA 99-880]   6          3          Rhizopus        mucoromycota... 4842       28.2   28.2  89%   184   100.00 1736       XP_067526170.1   
hypothetical protein CBR_g8772 [Chara braunii]                    1          1          Chara braunii   green plants    69332      28.2   28.2  89%   184   100.00 1655       GBG71353.1       
hypothetical protein CBR_g38651 [Chara braunii]                   1          1          Chara braunii   green plants    69332      28.2   28.2  89%   184   100.00 1600       GBG63585.1       
hypothetical protein CBR_g12417 [Chara braunii]                   1          1          Chara braunii   green plants    69332      28.2   28.2  89%   184   100.00 1514       GBG60681.1       
hypothetical protein CBR_g2707 [Chara braunii]                    1          1          Chara braunii   green plants    69332      28.2   28.2  89%   184   100.00 1436       GBG68156.1       
hypothetical protein CBR_g74680 [Chara braunii]                   1          1          Chara braunii   green plants    69332      28.2   28.2  89%   184   100.00 1368       GBG66994.1       
hypothetical protein CBR_g30480 [Chara braunii]                   1          1          Chara braunii   green plants    69332      28.2   28.2  89%   184   100.00 1309       GBG80113.1       
hypothetical protein CBR_g20241 [Chara braunii]                   1          1          Chara braunii   green plants    69332      28.2   28.2  89%   184   100.00 1255       GBG75610.1       
hypothetical protein CBR_g51951 [Chara braunii]                   1          1          Chara braunii   green plants    69332      28.2   28.2  89%   184   100.00 1229       GBG65651.1       
hypothetical protein CBR_g4106 [Chara braunii]                    1          1          Chara braunii   green plants    69332      28.2   28.2  89%   184   100.00 1213       GBG69411.1       
hypothetical protein CBR_g34746 [Chara braunii]                   1          1          Chara braunii   green plants    69332      28.2   28.2  89%   184   100.00 1211       GBG82371.1       
hypothetical protein CBR_g3005 [Chara braunii]                    1          1          Chara braunii   green plants    69332      28.2   28.2  89%   184   100.00 1205       GBG68460.1       
hypothetical protein CBR_g20241 [Chara braunii]                   1          1          Chara braunii   green plants    69332      28.2   28.2  89%   184   100.00 1128       GBG75611.1       
hypothetical protein Pfo_003768 [Paulownia fortunei]              1          1          Paulownia fo... eudicots        586722     28.2   28.2  89%   184   100.00 1109       KAI3447103.1     
hypothetical protein CBR_g34789 [Chara braunii]                   1          1          Chara braunii   green plants    69332      28.2   28.2  89%   184   100.00 1064       GBG82413.1       
SMC family ATPase [Microbacterium gilvum]                         1          1          Microbacteri... high G+C Gra... 1336204    28.2   28.2  89%   185   100.00 1024       WP_345439937.1   
SMC family ATPase [Microbacterium betulae]                        1          1          Microbacteri... high G+C Gra... 2981139    28.2   28.2  89%   185   100.00 1004       WP_317140024.1   
hypothetical protein CBR_g41702 [Chara braunii]                   2          1          Chara braunii   green plants    69332      28.2   28.2  89%   185   100.00 987        GBG86639.1       
hypothetical protein CBR_g517 [Chara braunii]                     1          1          Chara braunii   green plants    69332      28.2   28.2  89%   185   100.00 857        GBG67380.1       
glycosyl hydrolase family 95 catalytic domain-containing prote... 1          1          Lacibacter c... CFB group ba... 510947     28.2   28.2  100%  185   88.89  792        WP_144888500.1   
12S seed storage globulin 1-like [Lolium perenne]                 1          1          Lolium perenne  perennial ry... 4522       28.2   28.2  89%   185   100.00 751        XP_051208635.1   
BatA domain-containing protein [Luteolibacter sp. AS25]           1          1          Luteolibacte... verrucomicrobia 3135776    28.2   28.2  89%   185   100.00 737        WP_411827534.1   
Omp28-related outer membrane protein [Sphingobacteriales...       1          1          Sphingobacte... CFB group ba... 2044944    28.2   28.2  89%   185   100.00 694        MBK6609759.1     
uncharacterized protein FFNC_15452 [Fusarium fujikuroi]           2          1          Fusarium fuj... ascomycete f... 5127       28.2   28.2  89%   185   100.00 662        SCO54312.1       
VCBS domain-containing protein [Planctomycetota bacterium]        1          1          Planctomycet... bacteria        2026780    28.2   28.2  89%   185   100.00 631        MCY3013993.1     
MDIS1-interacting receptor like kinase 2-like [Tanacetum...       1          1          Tanacetum ci... pyrethrum       118510     28.2   28.2  89%   185   100.00 544        GFB71451.1       
hypothetical protein PORY_001681 [Pneumocystis oryctolagi]        1          1          Pneumocystis... ascomycete f... 42067      28.2   28.2  89%   185   100.00 530        KAG4305006.1     
hypothetical protein M8C21_014376, partial [Ambrosia...           1          1          Ambrosia art... common ragweed  4212       28.2   28.2  100%  185   88.89  525        KAI7748347.1     
glutelin type-B 4 precursor [Oryza sativa Japonica Group]         6          3          Oryza           monocots        4527       28.2   28.2  89%   186   100.00 500        NP_001403429.1   
glutelin type-B 5-like [Oryza glaberrima]                         10         4          Oryza           monocots        4527       28.2   28.2  89%   186   100.00 499        XP_052144611.1   
hypothetical protein ACP70R_029368 [Stipagrostis hirtigluma...    1          1          Stipagrostis... monocots        1137549    28.2   28.2  89%   186   100.00 497        KAL6629603.1     
glutelin type-B 2 precursor [Oryza sativa Japonica Group]         18         4          Oryza           monocots        4527       28.2   28.2  89%   186   100.00 495        NP_001403284.1   
glutelin type-D 1 precursor [Oryza sativa Japonica Group]         9          4          Oryza           monocots        4527       28.2   28.2  89%   186   100.00 484        NP_001396892.1   
glutelin type-B 5-like [Phragmites australis]                     1          1          Phragmites a... common reed     29695      28.2   28.2  89%   186   100.00 481        XP_062224596.1   
12S seed storage globulin 1-like [Lolium rigidum]                 2          1          Lolium rigidum  monocots        89674      28.2   28.2  89%   186   100.00 473        XP_047057849.1   
T9SS type A sorting domain-containing protein...                  1          1          Sphingobacte... CFB group ba... 2044944    28.2   28.2  89%   186   100.00 462        MBK8678149.1     
hypothetical protein E2562_025538, partial [Oryza meyeriana va... 2          1          Oryza meyeri... monocots        110450     28.2   28.2  89%   186   100.00 453        KAF0934460.1     
hypothetical protein [Spirochaetia bacterium]                     1          1          Spirochaetia... bacteria        2053615    28.2   28.2  89%   186   100.00 437        HTH14059.1       
hypothetical protein OsI_06570 [Oryza sativa Indica Group]        1          1          Oryza sativa... long-grained... 39946      28.2   28.2  89%   186   100.00 422        EAY85208.1       
ABC transporter substrate-binding protein [Candidatus...          1          1          Candidatus P... GNS bacteria    3085104    28.2   28.2  89%   186   100.00 419        MDX1417391.1     
polysulfide reductase NrfD [Hyphomicrobiales bacterium]           1          1          Hyphomicrobi... a-proteobact... 1909294    28.2   28.2  89%   186   100.00 394        MCP4182054.1     
hypothetical protein DAI22_02g108400 [Oryza sativa Japonica...    2          2          Oryza sativa    Asian cultiv... 4530       28.2   28.2  89%   186   100.00 382        KAF2944014.1     
galactose ABC transporter substrate-binding protein...            1          1          Defluviitale... firmicutes      2660712    28.2   28.2  89%   186   100.00 370        MCL1994595.1     
glutelin, partial [Oryza sativa Japonica Group]                   1          1          Oryza sativa... Japanese rice   39947      28.2   28.2  89%   187   100.00 312        BAC77349.1       
diacylglycerol kinase family protein [Chthoniobacterales...       1          1          Chthoniobact... verrucomicrobia 2201154    28.2   28.2  89%   187   100.00 303        MEO6053155.1     
hypothetical protein NT6N_12710 [Verrucomicrobiaceae bacterium... 1          1          Oceaniferula... verrucomicrobia 2979115    28.2   28.2  89%   187   100.00 275        BDS06231.1       
IPT/TIG domain-containing protein [Candidatus Acidiferrales...    1          1          Candidatus A... bacteria        2952895    28.2   28.2  89%   187   100.00 272        HEX9223718.1     
hypothetical protein [Planctomycetota bacterium]                  1          1          Planctomycet... bacteria        2026780    28.2   28.2  89%   189   100.00 168        MEN9663690.1     
cupin domain-containing protein, partial [Clostridium...          1          1          Clostridium ... firmicutes      1502       28.2   28.2  89%   191   100.00 138        WP_395271797.1   
cupin domain-containing protein, partial [Clostridium...          1          1          Clostridium ... firmicutes      1502       28.2   28.2  89%   194   100.00 94         WP_395262401.1   
M23 family metallopeptidase [Flavobacterium sp.]                  3          2          Flavobacterium  CFB group ba... 237        27.8   27.8  100%  263   88.89  565        WP_396192600.1   
ATP-binding protein [Deltaproteobacteria bacterium]               3          2          Pseudomonadati  bacteria        3379134    27.8   27.8  100%  264   88.89  422        MBT6616170.1     
glycosyltransferase [Candidatus Shapirobacteria bacterium]        1          1          Candidatus S... bacteria        2053613    27.8   27.8  100%  264   88.89  402        MFA5828061.1     
unnamed protein product [Dovyalis caffra]                         1          1          Dovyalis caffra eudicots        77055      27.8   27.8  89%   265   100.00 305        CAK7325622.1     
hypothetical protein [Lentisphaerota bacterium]                   1          1          Lentisphaero... bacteria        1932692    27.8   27.8  89%   265   100.00 294        MBE6356048.1     
hypothetical protein [Stylosanthes scabra]                        1          1          Stylosanthes... shrubby stylo   79078      27.8   27.8  89%   265   100.00 293        MED6131173.1     
hypothetical protein [Stylosanthes scabra]                        1          1          Stylosanthes... shrubby stylo   79078      27.8   27.8  89%   265   100.00 291        MED6208815.1     
TerD family protein [Lachnospiraceae bacterium]                   2          1          Lachnospirac... firmicutes      1898203    27.8   27.8  89%   265   100.00 289        MCI9005399.1     
hypothetical protein STKao_001132900 [Skeletonema tropicum]       1          1          Skeletonema ... diatoms         267982     27.8   27.8  100%  265   88.89  272        GAB5330509.1     
hypothetical protein [Chitinophagaceae bacterium]                 1          1          Chitinophaga... CFB group ba... 1869212    27.8   27.8  89%   266   100.00 245        HMK20399.1       
polymerase sigma-70 factor, subfamily [Acidobacteriota bacterium] 1          1          Acidobacteri... bacteria        1978231    27.8   27.8  89%   266   100.00 236        MDT4969232.1     
hypothetical protein [bacterium]                                  1          1          bacterium       bacteria        1869227    27.8   27.8  100%  267   88.89  187        MDP3888566.1     
ATP-binding cassette domain-containing protein [Bacteroidales...  1          1          Bacteroidale... CFB group ba... 2030927    27.8   27.8  100%  268   88.89  181        MGD2034998.1     
hypothetical protein [Ignavibacteriaceae bacterium]               1          1          Ignavibacter... bacteria        2651163    27.8   27.8  100%  270   88.89  138        NWF88164.1       
hypothetical protein [Dolichospermum sp. ST_sed5]                 3          3          Bacteria        eubacteria      2          27.8   27.8  100%  270   88.89  133        MDD1469483.1     
diguanylate cyclase [Paucisalibacillus sp. EB02]                  1          1          Paucisalibac... firmicutes      1347087    27.4   27.4  100%  371   88.89  1785       WP_042146793.1   
diguanylate cyclase [Paucisalibacillus globulus]                  1          1          Paucisalibac... firmicutes      351095     27.4   27.4  100%  371   88.89  1782       WP_096274160.1   
glycoside hydrolase family 95 protein [Flavihumibacter...         1          1          Flavihumibac... CFB group ba... 1834163    27.4   27.4  100%  372   88.89  850        WP_187258192.1   
hypothetical protein [Clostridiales bacterium]                    1          1          Clostridiale... firmicutes      1898207    27.4   27.4  100%  374   88.89  402        MBE7080015.1     
hypothetical protein [Clostridia bacterium]                       1          1          Clostridia b... firmicutes      2044939    27.4   27.4  100%  374   88.89  399        MBQ7948366.1     
hypothetical protein [Candidatus Woesearchaeota archaeon]         1          1          Candidatus W... archaea         2026803    27.4   27.4  100%  383   88.89  137        MBS3173478.1     
LEPR-XLL domain-containing protein [Nitrospira sp.]               1          1          Nitrospira sp.  bacteria        70125      26.9   26.9  100%  525   88.89  5671       NOT95293.1       
AAA family ATPase [Pseudomonadota bacterium]                      1          1          Pseudomonado... proteobacteria  1977087    26.9   26.9  100%  530   90.00  457        MCF6288006.1     
ATP-binding protein [bacterium]                                   1          1          bacterium       bacteria        1869227    26.9   26.9  100%  530   90.00  447        MEI8054849.1     
MAG: nuclease [Bacteroidetes bacterium 4572_114]                  1          1          Bacteroidete... CFB group ba... 1971631    26.9   26.9  100%  530   90.00  437        OYT14231.1       
hypothetical protein [Blastocatellia bacterium]                   1          1          Blastocatell... bacteria        2052146    26.9   26.9  100%  530   88.89  433        MBL8205365.1     
MULTISPECIES: helix-turn-helix domain-containing protein...       5          3          Ruminococcus    firmicutes      1263       26.9   26.9  100%  531   88.89  365        WP_195249941.1   
oxidoreductase [Methanobacteriota archaeon]                       10         2          Methanobacte... archaea         3366610    26.9   26.9  100%  531   88.89  363        MAN21701.1       
NADH:flavin oxidoreductase [Methanobacteriota archaeon]           5          3          Methanobacte... archaea         3366610    26.9   26.9  100%  531   88.89  363        MDA9695918.1     
MAG: nuclease, partial [Bacteroidota bacterium]                   1          1          Bacteroidota... CFB group ba... 1898104    26.9   26.9  100%  531   90.00  361        RLD54750.1       
MAG: hypothetical protein B6D64_13585 [Bacteroidetes bacterium... 1          1          Bacteroidete... CFB group ba... 1970779    26.9   26.9  100%  531   90.00  360        OQX73711.1       
hypothetical protein [Ruminococcus bicirculans (ex Wegman et a... 1          1          Ruminococcus... firmicutes      1160721    26.9   26.9  100%  533   88.89  300        MCQ4877414.1     
hypothetical protein [Candidatus Bathyarchaeia archaeon]          1          1          Candidatus B... archaea         3045160    26.9   26.9  100%  539   88.89  174        MEJ5327188.1     
transcription elongation factor GreA [Patescibacteria group...    1          1          Patescibacte... bacteria        2052139    26.9   26.9  100%  539   88.89  169        MEK7473891.1     
hypothetical protein [Xanthobacter flavus]                        1          1          Xanthobacter... a-proteobact... 281        26.9   26.9  100%  542   88.89  139        WP_281810103.1   
hypothetical protein NDQ72_06395 [Halomonas sp. KG2]              1          1          Halomonas sp... g-proteobact... 2951138    26.9   26.9  100%  543   90.00  134        WKD29569.1       


Alignments:

>11S globulin [Avena sativa]
Sequence ID: CAA52764.1 Length: 527
Range 1: 202 to 210

Score:31.2 bits(66), Expect:16, 
Method:, 
Identities:9/9(100%), Positives:9/9(100%), Gaps:0/9(0%)

Query  1    EFLLAGNNK  9
            EFLLAGNNK
Sbjct  202  EFLLAGNNK  210


>RecName: Full=12S seed storage globulin 1; Contains: RecName: Full=12S seed storage globulin 1 acidic chain; Contains: RecName: Full=12S seed storage globulin 1 basic chain; Flags: Precursor [Avena sativa]
Sequence ID: P12615.1 Length: 518
Range 1: 202 to 210

Score:31.2 bits(66), Expect:16, 
Method:, 
Identities:9/9(100%), Positives:9/9(100%), Gaps:0/9(0%)

Query  1    EFLLAGNNK  9
            EFLLAGNNK
Sbjct  202  EFLLAGNNK  210


>12s globulin [Avena sativa]
Sequence ID: CAA54153.1 Length: 515
Range 1: 198 to 206

Score:31.2 bits(66), Expect:16, 
Method:, 
Identities:9/9(100%), Positives:9/9(100%), Gaps:0/9(0%)

Query  1    EFLLAGNNK  9
            EFLLAGNNK
Sbjct  198  EFLLAGNNK  206


>unnamed protein product [Alopecurus aequalis]
Sequence ID: CAM0958780.1 Length: 497
Range 1: 188 to 196

Score:31.2 bits(66), Expect:16, 
Method:, 
Identities:9/9(100%), Positives:9/9(100%), Gaps:0/9(0%)

Query  1    EFLLAGNNK  9
            EFLLAGNNK
Sbjct  188  EFLLAGNNK  196


>glutelin type-B 5-like [Phragmites australis]
Sequence ID: XP_062217321.1 Length: 487
Range 1: 192 to 200

Score:31.2 bits(66), Expect:16, 
Method:, 
Identities:9/9(100%), Positives:9/9(100%), Gaps:0/9(0%)

Query  1    EFLLAGNNK  9
            EFLLAGNNK
Sbjct  192  EFLLAGNNK  200


>hypothetical protein GUJ93_ZPchr0006g46280 [Zizania palustris]
Sequence ID: KAG8070449.1 Length: 476
Range 1: 176 to 184

Score:31.2 bits(66), Expect:16, 
Method:, 
Identities:9/9(100%), Positives:9/9(100%), Gaps:0/9(0%)

Query  1    EFLLAGNNK  9
            EFLLAGNNK
Sbjct  176  EFLLAGNNK  184


>12s globulin [Avena sativa]
Sequence ID: CAA54152.1 Length: 472
Range 1: 198 to 206

Score:31.2 bits(66), Expect:16, 
Method:, 
Identities:9/9(100%), Positives:9/9(100%), Gaps:0/9(0%)

Query  1    EFLLAGNNK  9
            EFLLAGNNK
Sbjct  198  EFLLAGNNK  206


>hypothetical protein EE612_010114 [Oryza sativa]
Sequence ID: KAB8086667.1 Length: 273
Range 1: 198 to 206

Score:31.2 bits(66), Expect:16, 
Method:, 
Identities:9/9(100%), Positives:9/9(100%), Gaps:0/9(0%)

Query  1    EFLLAGNNK  9
            EFLLAGNNK
Sbjct  198  EFLLAGNNK  206


>RDD family protein [Phycisphaerae bacterium]
Sequence ID: HUS46875.1 Length: 572
Range 1: 30 to 38

Score:28.6 bits(60), Expect:131, 
Method:, 
Identities:8/9(89%), Positives:9/9(100%), Gaps:0/9(0%)

Query  1   EFLLAGNNK  9
           EFLLAGN+K
Sbjct  30  EFLLAGNDK  38


>AAA family ATPase [Prevotella sp.]
Sequence ID: MBR3081175.1 Length: 539
Range 1: 241 to 249

Score:28.6 bits(60), Expect:131, 
Method:, 
Identities:8/9(89%), Positives:8/9(88%), Gaps:0/9(0%)

Query  1    EFLLAGNNK  9
            EFLL GNNK
Sbjct  241  EFLLSGNNK  249


>unnamed protein product [Alopecurus aequalis]
Sequence ID: CAM0871388.1 Length: 517
Range 1: 200 to 208

Score:28.6 bits(60), Expect:131, 
Method:, 
Identities:8/9(89%), Positives:9/9(100%), Gaps:0/9(0%)

Query  1    EFLLAGNNK  9
            +FLLAGNNK
Sbjct  200  DFLLAGNNK  208


>unnamed protein product [Alopecurus aequalis]
Sequence ID: CAM0947378.1 Length: 503
Range 1: 198 to 206

Score:28.6 bits(60), Expect:131, 
Method:, 
Identities:8/9(89%), Positives:9/9(100%), Gaps:0/9(0%)

Query  1    EFLLAGNNK  9
            +FLLAGNNK
Sbjct  198  DFLLAGNNK  206


>12S seed storage globulin 1-like [Lolium rigidum]
Sequence ID: XP_047068708.1 Length: 494
Range 1: 200 to 208

Score:28.6 bits(60), Expect:131, 
Method:, 
Identities:8/9(89%), Positives:9/9(100%), Gaps:0/9(0%)

Query  1    EFLLAGNNK  9
            +FLLAGNNK
Sbjct  200  DFLLAGNNK  208


>unnamed protein product [Alopecurus aequalis]
Sequence ID: CAM0958767.1 Length: 470
Range 1: 180 to 188

Score:28.6 bits(60), Expect:131, 
Method:, 
Identities:8/9(89%), Positives:9/9(100%), Gaps:0/9(0%)

Query  1    EFLLAGNNK  9
            +FLLAGNNK
Sbjct  180  DFLLAGNNK  188


>uncharacterized protein RO3G_15485 [Rhizopus delemar RA 99-880]
Sequence ID: XP_067526170.1 Length: 1736
Range 1: 784 to 791

Score:28.2 bits(59), Expect:184, 
Method:, 
Identities:8/8(100%), Positives:8/8(100%), Gaps:0/8(0%)

Query  1    EFLLAGNN  8
            EFLLAGNN
Sbjct  784  EFLLAGNN  791


>hypothetical protein CBR_g8772 [Chara braunii]
Sequence ID: GBG71353.1 Length: 1655
Range 1: 1069 to 1076

Score:28.2 bits(59), Expect:184, 
Method:, 
Identities:8/8(100%), Positives:8/8(100%), Gaps:0/8(0%)

Query  1     EFLLAGNN  8
             EFLLAGNN
Sbjct  1069  EFLLAGNN  1076


>hypothetical protein CBR_g38651 [Chara braunii]
Sequence ID: GBG63585.1 Length: 1600
Range 1: 934 to 941

Score:28.2 bits(59), Expect:184, 
Method:, 
Identities:8/8(100%), Positives:8/8(100%), Gaps:0/8(0%)

Query  1    EFLLAGNN  8
            EFLLAGNN
Sbjct  934  EFLLAGNN  941


>hypothetical protein CBR_g12417 [Chara braunii]
Sequence ID: GBG60681.1 Length: 1514
Range 1: 1083 to 1090

Score:28.2 bits(59), Expect:184, 
Method:, 
Identities:8/8(100%), Positives:8/8(100%), Gaps:0/8(0%)

Query  1     EFLLAGNN  8
             EFLLAGNN
Sbjct  1083  EFLLAGNN  1090


>hypothetical protein CBR_g2707 [Chara braunii]
Sequence ID: GBG68156.1 Length: 1436
Range 1: 936 to 943

Score:28.2 bits(59), Expect:184, 
Method:, 
Identities:8/8(100%), Positives:8/8(100%), Gaps:0/8(0%)

Query  1    EFLLAGNN  8
            EFLLAGNN
Sbjct  936  EFLLAGNN  943


>hypothetical protein CBR_g74680 [Chara braunii]
Sequence ID: GBG66994.1 Length: 1368
Range 1: 850 to 857

Score:28.2 bits(59), Expect:184, 
Method:, 
Identities:8/8(100%), Positives:8/8(100%), Gaps:0/8(0%)

Query  1    EFLLAGNN  8
            EFLLAGNN
Sbjct  850  EFLLAGNN  857


>hypothetical protein CBR_g30480 [Chara braunii]
Sequence ID: GBG80113.1 Length: 1309
Range 1: 897 to 904

Score:28.2 bits(59), Expect:184, 
Method:, 
Identities:8/8(100%), Positives:8/8(100%), Gaps:0/8(0%)

Query  1    EFLLAGNN  8
            EFLLAGNN
Sbjct  897  EFLLAGNN  904


>hypothetical protein CBR_g20241 [Chara braunii]
Sequence ID: GBG75610.1 Length: 1255
Range 1: 919 to 926

Score:28.2 bits(59), Expect:184, 
Method:, 
Identities:8/8(100%), Positives:8/8(100%), Gaps:0/8(0%)

Query  1    EFLLAGNN  8
            EFLLAGNN
Sbjct  919  EFLLAGNN  926


>hypothetical protein CBR_g51951 [Chara braunii]
Sequence ID: GBG65651.1 Length: 1229
Range 1: 878 to 885

Score:28.2 bits(59), Expect:184, 
Method:, 
Identities:8/8(100%), Positives:8/8(100%), Gaps:0/8(0%)

Query  1    EFLLAGNN  8
            EFLLAGNN
Sbjct  878  EFLLAGNN  885


>hypothetical protein CBR_g4106 [Chara braunii]
Sequence ID: GBG69411.1 Length: 1213
Range 1: 774 to 781

Score:28.2 bits(59), Expect:184, 
Method:, 
Identities:8/8(100%), Positives:8/8(100%), Gaps:0/8(0%)

Query  1    EFLLAGNN  8
            EFLLAGNN
Sbjct  774  EFLLAGNN  781


>hypothetical protein CBR_g34746 [Chara braunii]
Sequence ID: GBG82371.1 Length: 1211
Range 1: 959 to 966

Score:28.2 bits(59), Expect:184, 
Method:, 
Identities:8/8(100%), Positives:8/8(100%), Gaps:0/8(0%)

Query  1    EFLLAGNN  8
            EFLLAGNN
Sbjct  959  EFLLAGNN  966


>hypothetical protein CBR_g3005 [Chara braunii]
Sequence ID: GBG68460.1 Length: 1205
Range 1: 734 to 741

Score:28.2 bits(59), Expect:184, 
Method:, 
Identities:8/8(100%), Positives:8/8(100%), Gaps:0/8(0%)

Query  1    EFLLAGNN  8
            EFLLAGNN
Sbjct  734  EFLLAGNN  741


>hypothetical protein CBR_g20241 [Chara braunii]
Sequence ID: GBG75611.1 Length: 1128
Range 1: 792 to 799

Score:28.2 bits(59), Expect:184, 
Method:, 
Identities:8/8(100%), Positives:8/8(100%), Gaps:0/8(0%)

Query  1    EFLLAGNN  8
            EFLLAGNN
Sbjct  792  EFLLAGNN  799


>hypothetical protein Pfo_003768 [Paulownia fortunei]
Sequence ID: KAI3447103.1 Length: 1109
Range 1: 395 to 402

Score:28.2 bits(59), Expect:184, 
Method:, 
Identities:8/8(100%), Positives:8/8(100%), Gaps:0/8(0%)

Query  1    EFLLAGNN  8
            EFLLAGNN
Sbjct  395  EFLLAGNN  402


>hypothetical protein CBR_g34789 [Chara braunii]
Sequence ID: GBG82413.1 Length: 1064
Range 1: 792 to 799

Score:28.2 bits(59), Expect:184, 
Method:, 
Identities:8/8(100%), Positives:8/8(100%), Gaps:0/8(0%)

Query  1    EFLLAGNN  8
            EFLLAGNN
Sbjct  792  EFLLAGNN  799


>SMC family ATPase [Microbacterium gilvum]
Sequence ID: WP_345439937.1 Length: 1024
Range 1: 163 to 170

Score:28.2 bits(59), Expect:185, 
Method:, 
Identities:8/8(100%), Positives:8/8(100%), Gaps:0/8(0%)

Query  1    EFLLAGNN  8
            EFLLAGNN
Sbjct  163  EFLLAGNN  170


>SMC family ATPase [Microbacterium betulae]
Sequence ID: WP_317140024.1 Length: 1004
Range 1: 163 to 170

Score:28.2 bits(59), Expect:185, 
Method:, 
Identities:8/8(100%), Positives:8/8(100%), Gaps:0/8(0%)

Query  1    EFLLAGNN  8
            EFLLAGNN
Sbjct  163  EFLLAGNN  170


>hypothetical protein CBR_g41702 [Chara braunii]
Sequence ID: GBG86639.1 Length: 987
Range 1: 468 to 475

Score:28.2 bits(59), Expect:185, 
Method:, 
Identities:8/8(100%), Positives:8/8(100%), Gaps:0/8(0%)

Query  1    EFLLAGNN  8
            EFLLAGNN
Sbjct  468  EFLLAGNN  475


>hypothetical protein CBR_g517 [Chara braunii]
Sequence ID: GBG67380.1 Length: 857
Range 1: 418 to 425

Score:28.2 bits(59), Expect:185, 
Method:, 
Identities:8/8(100%), Positives:8/8(100%), Gaps:0/8(0%)

Query  1    EFLLAGNN  8
            EFLLAGNN
Sbjct  418  EFLLAGNN  425


>glycosyl hydrolase family 95 catalytic domain-containing protein [Lacibacter cauensis]
Sequence ID: WP_144888500.1 Length: 792
Range 1: 88 to 96

Score:28.2 bits(59), Expect:185, 
Method:, 
Identities:8/9(89%), Positives:9/9(100%), Gaps:0/9(0%)

Query  1   EFLLAGNNK  9
           E+LLAGNNK
Sbjct  88  EYLLAGNNK  96


>12S seed storage globulin 1-like [Lolium perenne]
Sequence ID: XP_051208635.1 Length: 751
Range 1: 202 to 209

Score:28.2 bits(59), Expect:185, 
Method:, 
Identities:8/8(100%), Positives:8/8(100%), Gaps:0/8(0%)

Query  1    EFLLAGNN  8
            EFLLAGNN
Sbjct  202  EFLLAGNN  209


>BatA domain-containing protein [Luteolibacter sp. AS25]
Sequence ID: WP_411827534.1 Length: 737
Range 1: 232 to 239

Score:28.2 bits(59), Expect:185, 
Method:, 
Identities:8/8(100%), Positives:8/8(100%), Gaps:0/8(0%)

Query  1    EFLLAGNN  8
            EFLLAGNN
Sbjct  232  EFLLAGNN  239


>Omp28-related outer membrane protein [Sphingobacteriales bacterium]
Sequence ID: MBK6609759.1 Length: 694
Range 1: 253 to 260

Score:28.2 bits(59), Expect:185, 
Method:, 
Identities:8/8(100%), Positives:8/8(100%), Gaps:0/8(0%)

Query  1    EFLLAGNN  8
            EFLLAGNN
Sbjct  253  EFLLAGNN  260


>uncharacterized protein FFNC_15452 [Fusarium fujikuroi]
Sequence ID: SCO54312.1 Length: 662
Range 1: 564 to 571

Score:28.2 bits(59), Expect:185, 
Method:, 
Identities:8/8(100%), Positives:8/8(100%), Gaps:0/8(0%)

Query  1    EFLLAGNN  8
            EFLLAGNN
Sbjct  564  EFLLAGNN  571


>VCBS domain-containing protein [Planctomycetota bacterium]
Sequence ID: MCY3013993.1 Length: 631
Range 1: 573 to 580

Score:28.2 bits(59), Expect:185, 
Method:, 
Identities:8/8(100%), Positives:8/8(100%), Gaps:0/8(0%)

Query  1    EFLLAGNN  8
            EFLLAGNN
Sbjct  573  EFLLAGNN  580


>MDIS1-interacting receptor like kinase 2-like [Tanacetum cinerariifolium]
Sequence ID: GFB71451.1 Length: 544
Range 1: 60 to 67

Score:28.2 bits(59), Expect:185, 
Method:, 
Identities:8/8(100%), Positives:8/8(100%), Gaps:0/8(0%)

Query  1   EFLLAGNN  8
           EFLLAGNN
Sbjct  60  EFLLAGNN  67


>hypothetical protein PORY_001681 [Pneumocystis oryctolagi]
Sequence ID: KAG4305006.1 Length: 530
Range 1: 148 to 155

Score:28.2 bits(59), Expect:185, 
Method:, 
Identities:8/8(100%), Positives:8/8(100%), Gaps:0/8(0%)

Query  1    EFLLAGNN  8
            EFLLAGNN
Sbjct  148  EFLLAGNN  155


>hypothetical protein M8C21_014376, partial [Ambrosia artemisiifolia]
Sequence ID: KAI7748347.1 Length: 525
Range 1: 243 to 251

Score:28.2 bits(59), Expect:185, 
Method:, 
Identities:8/9(89%), Positives:9/9(100%), Gaps:0/9(0%)

Query  1    EFLLAGNNK  9
            E+LLAGNNK
Sbjct  243  EYLLAGNNK  251


>glutelin type-B 4 precursor [Oryza sativa Japonica Group]
Sequence ID: NP_001403429.1 Length: 500
Range 1: 198 to 205

Score:28.2 bits(59), Expect:186, 
Method:, 
Identities:8/8(100%), Positives:8/8(100%), Gaps:0/8(0%)

Query  1    EFLLAGNN  8
            EFLLAGNN
Sbjct  198  EFLLAGNN  205


>glutelin type-B 5-like [Oryza glaberrima]
Sequence ID: XP_052144611.1 Length: 499
Range 1: 200 to 207

Score:28.2 bits(59), Expect:186, 
Method:, 
Identities:8/8(100%), Positives:8/8(100%), Gaps:0/8(0%)

Query  1    EFLLAGNN  8
            EFLLAGNN
Sbjct  200  EFLLAGNN  207


>hypothetical protein ACP70R_029368 [Stipagrostis hirtigluma subsp. patula]
Sequence ID: KAL6629603.1 Length: 497
Range 1: 198 to 205

Score:28.2 bits(59), Expect:186, 
Method:, 
Identities:8/8(100%), Positives:8/8(100%), Gaps:0/8(0%)

Query  1    EFLLAGNN  8
            EFLLAGNN
Sbjct  198  EFLLAGNN  205


>glutelin type-B 2 precursor [Oryza sativa Japonica Group]
Sequence ID: NP_001403284.1 Length: 495
Range 1: 198 to 205

Score:28.2 bits(59), Expect:186, 
Method:, 
Identities:8/8(100%), Positives:8/8(100%), Gaps:0/8(0%)

Query  1    EFLLAGNN  8
            EFLLAGNN
Sbjct  198  EFLLAGNN  205


>glutelin type-D 1 precursor [Oryza sativa Japonica Group]
Sequence ID: NP_001396892.1 Length: 484
Range 1: 191 to 198

Score:28.2 bits(59), Expect:186, 
Method:, 
Identities:8/8(100%), Positives:8/8(100%), Gaps:0/8(0%)

Query  1    EFLLAGNN  8
            EFLLAGNN
Sbjct  191  EFLLAGNN  198


>glutelin type-B 5-like [Phragmites australis]
Sequence ID: XP_062224596.1 Length: 481
Range 1: 197 to 204

Score:28.2 bits(59), Expect:186, 
Method:, 
Identities:8/8(100%), Positives:8/8(100%), Gaps:0/8(0%)

Query  1    EFLLAGNN  8
            EFLLAGNN
Sbjct  197  EFLLAGNN  204


>12S seed storage globulin 1-like [Lolium rigidum]
Sequence ID: XP_047057849.1 Length: 473
Range 1: 202 to 209

Score:28.2 bits(59), Expect:186, 
Method:, 
Identities:8/8(100%), Positives:8/8(100%), Gaps:0/8(0%)

Query  1    EFLLAGNN  8
            EFLLAGNN
Sbjct  202  EFLLAGNN  209


>T9SS type A sorting domain-containing protein [Sphingobacteriales bacterium]
Sequence ID: MBK8678149.1 Length: 462
Range 1: 21 to 28

Score:28.2 bits(59), Expect:186, 
Method:, 
Identities:8/8(100%), Positives:8/8(100%), Gaps:0/8(0%)

Query  1   EFLLAGNN  8
           EFLLAGNN
Sbjct  21  EFLLAGNN  28


>hypothetical protein E2562_025538, partial [Oryza meyeriana var. granulata]
Sequence ID: KAF0934460.1 Length: 453
Range 1: 156 to 163

Score:28.2 bits(59), Expect:186, 
Method:, 
Identities:8/8(100%), Positives:8/8(100%), Gaps:0/8(0%)

Query  1    EFLLAGNN  8
            EFLLAGNN
Sbjct  156  EFLLAGNN  163


>hypothetical protein [Spirochaetia bacterium]
Sequence ID: HTH14059.1 Length: 437
Range 1: 399 to 406

Score:28.2 bits(59), Expect:186, 
Method:, 
Identities:8/8(100%), Positives:8/8(100%), Gaps:0/8(0%)

Query  1    EFLLAGNN  8
            EFLLAGNN
Sbjct  399  EFLLAGNN  406


>hypothetical protein OsI_06570 [Oryza sativa Indica Group]
Sequence ID: EAY85208.1 Length: 422
Range 1: 141 to 148

Score:28.2 bits(59), Expect:186, 
Method:, 
Identities:8/8(100%), Positives:8/8(100%), Gaps:0/8(0%)

Query  1    EFLLAGNN  8
            EFLLAGNN
Sbjct  141  EFLLAGNN  148


>ABC transporter substrate-binding protein [Candidatus Promineifilaceae bacterium]
Sequence ID: MDX1417391.1 Length: 419
Range 1: 262 to 269

Score:28.2 bits(59), Expect:186, 
Method:, 
Identities:8/8(100%), Positives:8/8(100%), Gaps:0/8(0%)

Query  1    EFLLAGNN  8
            EFLLAGNN
Sbjct  262  EFLLAGNN  269


>polysulfide reductase NrfD [Hyphomicrobiales bacterium]
Sequence ID: MCP4182054.1 Length: 394
Range 1: 269 to 276

Score:28.2 bits(59), Expect:186, 
Method:, 
Identities:8/8(100%), Positives:8/8(100%), Gaps:0/8(0%)

Query  1    EFLLAGNN  8
            EFLLAGNN
Sbjct  269  EFLLAGNN  276


>hypothetical protein DAI22_02g108400 [Oryza sativa Japonica Group]
Sequence ID: KAF2944014.1 Length: 382
Range 1: 85 to 92

Score:28.2 bits(59), Expect:186, 
Method:, 
Identities:8/8(100%), Positives:8/8(100%), Gaps:0/8(0%)

Query  1   EFLLAGNN  8
           EFLLAGNN
Sbjct  85  EFLLAGNN  92


>galactose ABC transporter substrate-binding protein [Defluviitaleaceae bacterium]
Sequence ID: MCL1994595.1 Length: 370
Range 1: 162 to 169

Score:28.2 bits(59), Expect:186, 
Method:, 
Identities:8/8(100%), Positives:8/8(100%), Gaps:0/8(0%)

Query  1    EFLLAGNN  8
            EFLLAGNN
Sbjct  162  EFLLAGNN  169


>glutelin, partial [Oryza sativa Japonica Group]
Sequence ID: BAC77349.1 Length: 312
Range 1: 198 to 205

Score:28.2 bits(59), Expect:187, 
Method:, 
Identities:8/8(100%), Positives:8/8(100%), Gaps:0/8(0%)

Query  1    EFLLAGNN  8
            EFLLAGNN
Sbjct  198  EFLLAGNN  205


>diacylglycerol kinase family protein [Chthoniobacterales bacterium]
Sequence ID: MEO6053155.1 Length: 303
Range 1: 286 to 293

Score:28.2 bits(59), Expect:187, 
Method:, 
Identities:8/8(100%), Positives:8/8(100%), Gaps:0/8(0%)

Query  1    EFLLAGNN  8
            EFLLAGNN
Sbjct  286  EFLLAGNN  293


>hypothetical protein NT6N_12710 [Verrucomicrobiaceae bacterium NT6N]
Sequence ID: BDS06231.1 Length: 275
Range 1: 185 to 192

Score:28.2 bits(59), Expect:187, 
Method:, 
Identities:8/8(100%), Positives:8/8(100%), Gaps:0/8(0%)

Query  1    EFLLAGNN  8
            EFLLAGNN
Sbjct  185  EFLLAGNN  192


>IPT/TIG domain-containing protein [Candidatus Acidiferrales bacterium]
Sequence ID: HEX9223718.1 Length: 272
Range 1: 214 to 221

Score:28.2 bits(59), Expect:187, 
Method:, 
Identities:8/8(100%), Positives:8/8(100%), Gaps:0/8(0%)

Query  1    EFLLAGNN  8
            EFLLAGNN
Sbjct  214  EFLLAGNN  221


>hypothetical protein [Planctomycetota bacterium]
Sequence ID: MEN9663690.1 Length: 168
Range 1: 110 to 117

Score:28.2 bits(59), Expect:189, 
Method:, 
Identities:8/8(100%), Positives:8/8(100%), Gaps:0/8(0%)

Query  1    EFLLAGNN  8
            EFLLAGNN
Sbjct  110  EFLLAGNN  117


>cupin domain-containing protein, partial [Clostridium perfringens]
Sequence ID: WP_395271797.1 Length: 138
Range 1: 85 to 92

Score:28.2 bits(59), Expect:191, 
Method:, 
Identities:8/8(100%), Positives:8/8(100%), Gaps:0/8(0%)

Query  1   EFLLAGNN  8
           EFLLAGNN
Sbjct  85  EFLLAGNN  92


>cupin domain-containing protein, partial [Clostridium perfringens]
Sequence ID: WP_395262401.1 Length: 94
Range 1: 55 to 62

Score:28.2 bits(59), Expect:194, 
Method:, 
Identities:8/8(100%), Positives:8/8(100%), Gaps:0/8(0%)

Query  1   EFLLAGNN  8
           EFLLAGNN
Sbjct  55  EFLLAGNN  62


>M23 family metallopeptidase [Flavobacterium sp.]
Sequence ID: WP_396192600.1 Length: 565
Range 1: 532 to 540

Score:27.8 bits(58), Expect:263, 
Method:, 
Identities:8/9(89%), Positives:8/9(88%), Gaps:0/9(0%)

Query  1    EFLLAGNNK  9
            EFLL GNNK
Sbjct  532  EFLLEGNNK  540


>ATP-binding protein [Deltaproteobacteria bacterium]
Sequence ID: MBT6616170.1 Length: 422
Range 1: 154 to 162

Score:27.8 bits(58), Expect:264, 
Method:, 
Identities:8/9(89%), Positives:8/9(88%), Gaps:0/9(0%)

Query  1    EFLLAGNNK  9
            EFLLAGN K
Sbjct  154  EFLLAGNSK  162


>glycosyltransferase [Candidatus Shapirobacteria bacterium]
Sequence ID: MFA5828061.1 Length: 402
Range 1: 262 to 270

Score:27.8 bits(58), Expect:264, 
Method:, 
Identities:8/9(89%), Positives:8/9(88%), Gaps:0/9(0%)

Query  1    EFLLAGNNK  9
            EF LAGNNK
Sbjct  262  EFILAGNNK  270


>unnamed protein product [Dovyalis caffra]
Sequence ID: CAK7325622.1 Length: 305
Range 1: 94 to 101

Score:27.8 bits(58), Expect:265, 
Method:, 
Identities:8/8(100%), Positives:8/8(100%), Gaps:0/8(0%)

Query  2    FLLAGNNK  9
            FLLAGNNK
Sbjct  94   FLLAGNNK  101


>hypothetical protein [Lentisphaerota bacterium]
Sequence ID: MBE6356048.1 Length: 294
Range 1: 35 to 42

Score:27.8 bits(58), Expect:265, 
Method:, 
Identities:8/8(100%), Positives:8/8(100%), Gaps:0/8(0%)

Query  2   FLLAGNNK  9
           FLLAGNNK
Sbjct  35  FLLAGNNK  42


>hypothetical protein [Stylosanthes scabra]
Sequence ID: MED6131173.1 Length: 293
Range 1: 161 to 168

Score:27.8 bits(58), Expect:265, 
Method:, 
Identities:8/8(100%), Positives:8/8(100%), Gaps:0/8(0%)

Query  2    FLLAGNNK  9
            FLLAGNNK
Sbjct  161  FLLAGNNK  168


>hypothetical protein [Stylosanthes scabra]
Sequence ID: MED6208815.1 Length: 291
Range 1: 169 to 176

Score:27.8 bits(58), Expect:265, 
Method:, 
Identities:8/8(100%), Positives:8/8(100%), Gaps:0/8(0%)

Query  2    FLLAGNNK  9
            FLLAGNNK
Sbjct  169  FLLAGNNK  176


>TerD family protein [Lachnospiraceae bacterium]
Sequence ID: MCI9005399.1 Length: 289
Range 1: 146 to 153

Score:27.8 bits(58), Expect:265, 
Method:, 
Identities:8/8(100%), Positives:8/8(100%), Gaps:0/8(0%)

Query  2    FLLAGNNK  9
            FLLAGNNK
Sbjct  146  FLLAGNNK  153


>hypothetical protein STKao_001132900 [Skeletonema tropicum]
Sequence ID: GAB5330509.1 Length: 272
Range 1: 95 to 103

Score:27.8 bits(58), Expect:265, 
Method:, 
Identities:8/9(89%), Positives:8/9(88%), Gaps:0/9(0%)

Query  1    EFLLAGNNK  9
            EFLLA NNK
Sbjct  95   EFLLASNNK  103


>hypothetical protein [Chitinophagaceae bacterium]
Sequence ID: HMK20399.1 Length: 245
Range 1: 61 to 68

Score:27.8 bits(58), Expect:266, 
Method:, 
Identities:8/8(100%), Positives:8/8(100%), Gaps:0/8(0%)

Query  2   FLLAGNNK  9
           FLLAGNNK
Sbjct  61  FLLAGNNK  68


>polymerase sigma-70 factor, subfamily [Acidobacteriota bacterium]
Sequence ID: MDT4969232.1 Length: 236
Range 1: 20 to 27

Score:27.8 bits(58), Expect:266, 
Method:, 
Identities:8/8(100%), Positives:8/8(100%), Gaps:0/8(0%)

Query  2   FLLAGNNK  9
           FLLAGNNK
Sbjct  20  FLLAGNNK  27


>hypothetical protein [bacterium]
Sequence ID: MDP3888566.1 Length: 187
Range 1: 131 to 139

Score:27.8 bits(58), Expect:267, 
Method:, 
Identities:8/9(89%), Positives:8/9(88%), Gaps:0/9(0%)

Query  1    EFLLAGNNK  9
            EFLLAGN K
Sbjct  131  EFLLAGNSK  139


>ATP-binding cassette domain-containing protein [Bacteroidales bacterium]
Sequence ID: MGD2034998.1 Length: 181
Range 1: 134 to 142

Score:27.8 bits(58), Expect:268, 
Method:, 
Identities:8/9(89%), Positives:8/9(88%), Gaps:0/9(0%)

Query  1    EFLLAGNNK  9
            EFLLAGN K
Sbjct  134  EFLLAGNSK  142


>hypothetical protein [Ignavibacteriaceae bacterium]
Sequence ID: NWF88164.1 Length: 138
Range 1: 6 to 14

Score:27.8 bits(58), Expect:270, 
Method:, 
Identities:8/9(89%), Positives:8/9(88%), Gaps:0/9(0%)

Query  1   EFLLAGNNK  9
           EF LAGNNK
Sbjct  6   EFILAGNNK  14


>hypothetical protein [Dolichospermum sp. ST_sed5]
Sequence ID: MDD1469483.1 Length: 133
Range 1: 1 to 9

Score:27.8 bits(58), Expect:270, 
Method:, 
Identities:8/9(89%), Positives:8/9(88%), Gaps:0/9(0%)

Query  1  EFLLAGNNK  9
          EF LAGNNK
Sbjct  1  EFILAGNNK  9


>diguanylate cyclase [Paucisalibacillus sp. EB02]
Sequence ID: WP_042146793.1 Length: 1785
Range 1: 401 to 409

Score:27.4 bits(57), Expect:371, 
Method:, 
Identities:8/9(89%), Positives:8/9(88%), Gaps:0/9(0%)

Query  1    EFLLAGNNK  9
            EFLL GNNK
Sbjct  401  EFLLDGNNK  409


>diguanylate cyclase [Paucisalibacillus globulus]
Sequence ID: WP_096274160.1 Length: 1782
Range 1: 401 to 409

Score:27.4 bits(57), Expect:371, 
Method:, 
Identities:8/9(89%), Positives:8/9(88%), Gaps:0/9(0%)

Query  1    EFLLAGNNK  9
            EFLL GNNK
Sbjct  401  EFLLDGNNK  409


>glycoside hydrolase family 95 protein [Flavihumibacter stibioxidans]
Sequence ID: WP_187258192.1 Length: 850
Range 1: 91 to 99

Score:27.4 bits(57), Expect:372, 
Method:, 
Identities:8/9(89%), Positives:8/9(88%), Gaps:0/9(0%)

Query  1   EFLLAGNNK  9
           EFLLAG NK
Sbjct  91  EFLLAGKNK  99


>hypothetical protein [Clostridiales bacterium]
Sequence ID: MBE7080015.1 Length: 402
Range 1: 49 to 57

Score:27.4 bits(57), Expect:374, 
Method:, 
Identities:8/9(89%), Positives:8/9(88%), Gaps:0/9(0%)

Query  1   EFLLAGNNK  9
           EFLL GNNK
Sbjct  49  EFLLDGNNK  57


>hypothetical protein [Clostridia bacterium]
Sequence ID: MBQ7948366.1 Length: 399
Range 1: 48 to 56

Score:27.4 bits(57), Expect:374, 
Method:, 
Identities:8/9(89%), Positives:8/9(88%), Gaps:0/9(0%)

Query  1   EFLLAGNNK  9
           EFLL GNNK
Sbjct  48  EFLLDGNNK  56


>hypothetical protein [Candidatus Woesearchaeota archaeon]
Sequence ID: MBS3173478.1 Length: 137
Range 1: 7 to 15

Score:27.4 bits(57), Expect:383, 
Method:, 
Identities:8/9(89%), Positives:8/9(88%), Gaps:0/9(0%)

Query  1   EFLLAGNNK  9
           EF LAGNNK
Sbjct  7   EFVLAGNNK  15


>LEPR-XLL domain-containing protein [Nitrospira sp.]
Sequence ID: NOT95293.1 Length: 5671
Range 1: 4558 to 4566

Score:26.9 bits(56), Expect:525, 
Method:, 
Identities:8/9(89%), Positives:8/9(88%), Gaps:0/9(0%)

Query  1     EFLLAGNNK  9
             EFL AGNNK
Sbjct  4558  EFLFAGNNK  4566


>AAA family ATPase [Pseudomonadota bacterium]
Sequence ID: MCF6288006.1 Length: 457
Range 1: 162 to 171

Score:26.9 bits(56), Expect:530, 
Method:, 
Identities:9/10(90%), Positives:9/10(90%), Gaps:1/10(10%)

Query  1    EFLLA-GNNK  9
            EFLLA GNNK
Sbjct  162  EFLLASGNNK  171


>ATP-binding protein [bacterium]
Sequence ID: MEI8054849.1 Length: 447
Range 1: 157 to 166

Score:26.9 bits(56), Expect:530, 
Method:, 
Identities:9/10(90%), Positives:9/10(90%), Gaps:1/10(10%)

Query  1    EFLLAGN-NK  9
            EFLLAGN NK
Sbjct  157  EFLLAGNHNK  166


>MAG: nuclease [Bacteroidetes bacterium 4572_114]
Sequence ID: OYT14231.1 Length: 437
Range 1: 149 to 158

Score:26.9 bits(56), Expect:530, 
Method:, 
Identities:9/10(90%), Positives:9/10(90%), Gaps:1/10(10%)

Query  1    EFLLA-GNNK  9
            EFLLA GNNK
Sbjct  149  EFLLAQGNNK  158


>hypothetical protein [Blastocatellia bacterium]
Sequence ID: MBL8205365.1 Length: 433
Range 1: 266 to 274

Score:26.9 bits(56), Expect:530, 
Method:, 
Identities:8/9(89%), Positives:8/9(88%), Gaps:0/9(0%)

Query  1    EFLLAGNNK  9
            EFLLA NNK
Sbjct  266  EFLLAENNK  274


>MULTISPECIES: helix-turn-helix domain-containing protein [Ruminococcus]
Sequence ID: WP_195249941.1 Length: 365
Range 1: 191 to 199

Score:26.9 bits(56), Expect:531, 
Method:, 
Identities:8/9(89%), Positives:8/9(88%), Gaps:0/9(0%)

Query  1    EFLLAGNNK  9
            EFLLAGN K
Sbjct  191  EFLLAGNEK  199


>oxidoreductase [Methanobacteriota archaeon]
Sequence ID: MAN21701.1 Length: 363
Range 1: 9 to 17

Score:26.9 bits(56), Expect:531, 
Method:, 
Identities:8/9(89%), Positives:8/9(88%), Gaps:0/9(0%)

Query  1   EFLLAGNNK  9
           EFLLAG NK
Sbjct  9   EFLLAGTNK  17


>NADH:flavin oxidoreductase [Methanobacteriota archaeon]
Sequence ID: MDA9695918.1 Length: 363
Range 1: 9 to 17

Score:26.9 bits(56), Expect:531, 
Method:, 
Identities:8/9(89%), Positives:8/9(88%), Gaps:0/9(0%)

Query  1   EFLLAGNNK  9
           EFLLAG NK
Sbjct  9   EFLLAGTNK  17


>MAG: nuclease, partial [Bacteroidota bacterium]
Sequence ID: RLD54750.1 Length: 361
Range 1: 149 to 158

Score:26.9 bits(56), Expect:531, 
Method:, 
Identities:9/10(90%), Positives:9/10(90%), Gaps:1/10(10%)

Query  1    EFLLA-GNNK  9
            EFLLA GNNK
Sbjct  149  EFLLALGNNK  158


>MAG: hypothetical protein B6D64_13585 [Bacteroidetes bacterium 4484_276]
Sequence ID: OQX73711.1 Length: 360
Range 1: 72 to 81

Score:26.9 bits(56), Expect:531, 
Method:, 
Identities:9/10(90%), Positives:9/10(90%), Gaps:1/10(10%)

Query  1   EFLLA-GNNK  9
           EFLLA GNNK
Sbjct  72  EFLLAQGNNK  81


>hypothetical protein [Ruminococcus bicirculans (ex Wegman et al. 2014)]
Sequence ID: MCQ4877414.1 Length: 300
Range 1: 126 to 134

Score:26.9 bits(56), Expect:533, 
Method:, 
Identities:8/9(89%), Positives:8/9(88%), Gaps:0/9(0%)

Query  1    EFLLAGNNK  9
            EFLLAGN K
Sbjct  126  EFLLAGNEK  134


>hypothetical protein [Candidatus Bathyarchaeia archaeon]
Sequence ID: MEJ5327188.1 Length: 174
Range 1: 32 to 40

Score:26.9 bits(56), Expect:539, 
Method:, 
Identities:8/9(89%), Positives:8/9(88%), Gaps:0/9(0%)

Query  1   EFLLAGNNK  9
           EFLL GNNK
Sbjct  32  EFLLNGNNK  40


>transcription elongation factor GreA [Patescibacteria group bacterium]
Sequence ID: MEK7473891.1 Length: 169
Range 1: 105 to 113

Score:26.9 bits(56), Expect:539, 
Method:, 
Identities:8/9(89%), Positives:8/9(88%), Gaps:0/9(0%)

Query  1    EFLLAGNNK  9
            EFLLAGN K
Sbjct  105  EFLLAGNEK  113


>hypothetical protein [Xanthobacter flavus]
Sequence ID: WP_281810103.1 Length: 139
Range 1: 107 to 115

Score:26.9 bits(56), Expect:542, 
Method:, 
Identities:8/9(89%), Positives:8/9(88%), Gaps:0/9(0%)

Query  1    EFLLAGNNK  9
            EFLLA NNK
Sbjct  107  EFLLAENNK  115


>hypothetical protein NDQ72_06395 [Halomonas sp. KG2]
Sequence ID: WKD29569.1 Length: 134
Range 1: 91 to 100

Score:26.9 bits(56), Expect:543, 
Method:, 
Identities:9/10(90%), Positives:9/10(90%), Gaps:1/10(10%)

Query  1   EFLLA-GNNK  9
           EFLLA GNNK
Sbjct  91  EFLLALGNNK  100


Query #16: Asativa16 Query ID: lcl|Query_3323373 Length: 8

Clusters producing significant alignments:
                                                                  #          #          Scientific      Cluster                    Max    Total Query   E   Per.   Acc.                        
Cluster Rep.                                                      Mem.       Taxa       Name            Ancestor        Taxid      Score  Score cover Value Ident  Len        Accession        
ABC transporter substrate-binding protein [Nevskia sp.]           1          1          Nevskia sp.     g-proteobact... 1929292    29.5   29.5  100%  52    100.00 526        MDR3415456.1     
avenin protein, partial [Avena sativa]                            2          1          Avena sativa    oats            4498       29.5   29.5  100%  53    100.00 271        CBL51496.1       
gliadin-like avenin [Avena sativa]                                1          1          Avena sativa    oats            4498       29.5   29.5  100%  53    100.00 250        AGB56859.1       
Avenin protein, partial [Avena canariensis]                       7          7          Avena           monocots        4496       29.5   29.5  100%  53    100.00 243        CCC80647.1       
avenin [Avena sativa]                                             3          3          Avena           monocots        4496       29.5   29.5  100%  53    100.00 222        AAA32716.1       
SMC-Scp complex subunit ScpB [Chlorobiaceae bacterium]            1          1          Chlorobiacea... green sulfur... 2067991    27.4   27.4  100%  304   87.50  208        NTU53150.1       
Insulinase (Peptidase M16), partial [Thoreauomyces humboldtii]    1          1          Thoreauomyce... chytrids & a... 1396496    26.9   26.9  100%  422   87.50  1018       KAJ3006644.1     
sulfide/dihydroorotate dehydrogenase-like FAD/NAD-binding...      1          1          Bacillota ba... firmicutes      1879010    26.9   26.9  100%  428   87.50  277        NLJ79608.1       
putative non-ribosomal peptide synthetase [Rosellinia necatrix]   1          1          Rosellinia n... ascomycete f... 77044      26.5   26.5  100%  596   87.50  4876       GAP86763.2       
hypothetical protein ABZP36_017798 [Zizania latifolia]            1          1          Zizania lati... monocots        58934      26.5   26.5  100%  600   87.50  598        KAL5217114.1     
hypothetical protein E2562_007962 [Oryza meyeriana var....        1          1          Oryza meyeri... monocots        110450     26.5   26.5  100%  601   87.50  576        KAF0911184.1     
hypothetical protein ABZP36_004660 [Zizania latifolia]            1          1          Zizania lati... monocots        58934      26.5   26.5  100%  601   87.50  575        KAL5209037.1     
hypothetical protein GUJ93_ZPchr0006g45158 [Zizania palustris]    1          1          Zizania palu... monocots        103762     26.5   26.5  100%  601   87.50  564        KAG8073822.1     
hypothetical protein GUJ93_ZPchr0013g37084 [Zizania palustris]    2          1          Zizania palu... monocots        103762     26.5   26.5  100%  601   87.50  533        KAG8097165.1     
glucose-6-phosphate isomerase [Bacteroidales bacterium]           1          1          Bacteroidale... CFB group ba... 2030927    26.5   26.5  100%  602   87.50  446        MCU0454705.1     
redox-regulated ATPase YchF [Galactobacter sp.]                   1          1          Galactobacte... high G+C Gra... 2676125    26.5   26.5  100%  604   87.50  368        WP_291279334.1   
redox-regulated ATPase YchF [Jonesiaceae bacterium BS-20]         1          1          Jonesiaceae ... high G+C Gra... 3120821    26.5   26.5  100%  604   87.50  367        XBH22240.1       
redox-regulated ATPase YchF [Brachybacterium sp.]                 31         20         Brachybacterium high G+C Gra... 43668      26.5   26.5  100%  604   87.50  367        WP_347433802.1   
redox-regulated ATPase YchF [Paeniglutamicibacter sulfureus]      19         18         Micrococcaceae  high G+C Gra... 1268       26.5   26.5  100%  604   87.50  367        WP_310292783.1   
redox-regulated ATPase YchF [Nocardioidaceae bacterium]           1          1          Nocardioidac... high G+C Gra... 1871072    26.5   26.5  100%  604   87.50  365        MBA2531682.1     
redox-regulated ATPase YchF [Tessaracoccus sp. SD287]             3          3          Propionibact... high G+C Gra... 31957      26.5   26.5  100%  604   87.50  364        WP_207474405.1   
hypothetical protein ABKN59_009030 [Abortiporus biennis]          1          1          Abortiporus ... basidiomycet... 137743     26.5   26.5  100%  604   87.50  364        KAL4246683.1     
redox-regulated ATPase YchF [Sediminihabitans luteus]             2          2          Micrococcales   high G+C Gra... 85006      26.5   26.5  100%  604   87.50  361        WP_100421484.1   
redox-regulated ATPase YchF [Pseudactinotalea sp. Z1732]          3          3          unclassified... high G+C Gra... 2649176    26.5   26.5  100%  604   87.50  361        WP_424797834.1   
redox-regulated ATPase YchF [Pengzhenrongella sp.]                1          1          Pengzhenrong... high G+C Gra... 2888820    26.5   26.5  100%  604   87.50  361        HEY5515640.1     
MULTISPECIES: redox-regulated ATPase YchF [unclassified...        29         23         Micrococcales   high G+C Gra... 85006      26.5   26.5  100%  604   87.50  361        WP_147795830.1   
redox-regulated ATPase YchF [Georgenia sp. Z1344]                 2          2          unclassified... high G+C Gra... 2626815    26.5   26.5  100%  604   87.50  361        WP_425714818.1   
redox-regulated ATPase YchF [Sanguibacter suarezii]               7          7          Sanguibacter    high G+C Gra... 60919      26.5   26.5  100%  604   87.50  361        WP_066464124.1   
redox-regulated ATPase YchF [Bogoriella caseilytica]              2          1          Bogoriella c... high G+C Gra... 56055      26.5   26.5  100%  604   87.50  361        WP_123302794.1   
redox-regulated ATPase YchF [Paraoerskovia marina]                3          2          Cellulomonad... high G+C Gra... 85016      26.5   26.5  100%  604   87.50  361        WP_083372559.1   
redox-regulated ATPase YchF [Brachybacterium massiliense]         4          4          Brachybacterium high G+C Gra... 43668      26.5   26.5  100%  604   87.50  361        WP_087484192.1   
redox-regulated ATPase YchF [Propionibacteriales bacterium]       1          1          Propionibact... high G+C Gra... 2015801    26.5   26.5  100%  604   87.50  358        MPZ59928.1       
redox-regulated ATPase YchF [Microlunatus aurantiacus]            4          2          Microlunatus    high G+C Gra... 29404      26.5   26.5  100%  604   87.50  357        WP_344813300.1   
redox-regulated ATPase YchF [Actinomycetales bacterium]           1          1          Actinomyceta... high G+C Gra... 1911520    26.5   26.5  100%  604   87.50  356        MBK5250630.1     
4-hydroxythreonine-4-phosphate dehydrogenase PdxA...              1          1          Nitrilirupto... actinobacteria  2093808    26.5   26.5  100%  605   87.50  337        MEX2550191.1     
dTDP-4-dehydrorhamnose reductase [Rhodoferax fermentans]          2          2          Rhodoferax      b-proteobact... 28065      26.5   26.5  100%  606   87.50  300        WP_078363488.1   
unnamed protein product [Clonostachys byssicola]                  1          1          Clonostachys... ascomycete f... 160290     26.5   26.5  100%  606   87.50  290        CAG9982141.1     
peptide chain release factor N(5)-glutamine methyltransferase...  1          1          Lachnospirac... firmicutes      1898203    26.5   26.5  100%  607   87.50  275        MBO4988552.1     
GTPase [Microlunatus sp.]                                         1          1          Microlunatus... high G+C Gra... 39595      26.5   26.5  100%  607   87.50  268        HEY5980531.1     
hypothetical protein ABZP36_005738 [Zizania latifolia]            1          1          Zizania lati... monocots        58934      26.5   26.5  100%  607   87.50  267        KAL5210115.1     
hypothetical protein ABZP36_030003 [Zizania latifolia]            1          1          Zizania lati... monocots        58934      26.5   26.5  100%  607   87.50  266        KAL5231227.1     
hypothetical protein ABZP36_012921 [Zizania latifolia]            1          1          Zizania lati... monocots        58934      26.5   26.5  100%  610   87.50  216        KAL5201969.1     
50S ribosome-binding GTPase [Candidatus Ruania gallistercoris]    1          1          Candidatus R... high G+C Gra... 2838746    26.5   26.5  100%  614   87.50  176        HIZ35794.1       
GTPase [Propionibacteriaceae bacterium]                           1          1          Propionibact... high G+C Gra... 2021380    26.5   26.5  100%  614   87.50  172        HTF39518.1       
hypothetical protein [Oscillospiraceae bacterium]                 1          1          Oscillospira... firmicutes      2485925    26.5   26.5  100%  633   87.50  86         MCL2354817.1     
helicase domino isoform X3 [Cylas formicarius]                    3          1          Cylas formic... sweet potato... 197179     26.1   26.1  88%   846   100.00 2442       XP_060528586.1   
DUF1800 family protein [Phycisphaerales bacterium]                1          1          Phycisphaera... bacteria        2052180    26.1   26.1  88%   848   100.00 1301       MBC7771190.1     
hypothetical protein [Candidatus Polarisedimenticolaceae...       1          1          Candidatus P... bacteria        2910585    26.1   26.1  88%   848   100.00 1218       HZN53793.1       
low-density lipoprotein receptor-related protein 4-like [Pecte... 1          1          Pecten maximus  bivalves        6579       26.1   26.1  100%  848   87.50  1133       XP_033760929.1   
AMP-binding protein [Vicinamibacterales bacterium]                1          1          Vicinamibact... bacteria        2910147    26.1   26.1  88%   849   100.00 1079       MEX2271203.1     
glycoside hydrolase family 3 domain protein [Actinomycetes...     2          2          Actinomycetes   high G+C Gra... 1760       26.1   46.7  88%   849   100.00 1037       MCW2907097.1     
vWA domain-containing protein [Arthrobacter sp. NPDC093128]       1          1          Arthrobacter... high G+C Gra... 3154979    26.1   26.1  100%  849   87.50  928        WP_364122258.1   
molybdopterin-dependent oxidoreductase [Massilia consociata]      1          1          Massilia con... b-proteobact... 760117     26.1   26.1  100%  849   87.50  897        WP_379677928.1   
tetratricopeptide (TPR) repeat protein [Verrucomicrobiales...     1          1          Verrucomicro... verrucomicrobia 2026801    26.1   26.1  88%   850   100.00 842        MFT5409007.1     
phosphoenolpyruvate--protein phosphotransferase [Candidatus...    1          1          Candidatus B... bacteria        2838779    26.1   26.1  100%  850   87.50  840        HTE66710.1       
hypothetical protein [Planctomycetaceae bacterium]                3          2          Planctomycetota bacteria        203682     26.1   26.1  88%   850   100.00 808        MBN81852.1       
discoidin domain-containing protein [Streptosporangiaceae...      1          1          Streptospora... high G+C Gra... 2339230    26.1   49.2  88%   850   100.00 733        HEY7920622.1     
hypothetical protein [Streptosporangiaceae bacterium]             1          1          Streptospora... high G+C Gra... 2339230    26.1   52.2  88%   851   100.00 729        MDX6337352.1     
glutamine synthetase III [Kaiparowitsia implicata...              1          1          Kaiparowitsi... cyanobacteria   2057771    26.1   26.1  88%   851   100.00 724        MBW4655267.1     
glutamine synthetase III [Leptolyngbya sp. ES-bin-22]             3          3          Cyanophyceae    cyanobacteria   3028117    26.1   26.1  88%   851   100.00 724        MBC7969817.1     
acetyl/propionyl/methylcrotonyl-CoA carboxylase subunit alpha...  1          1          Pseudobacter... bacteria        1513793    26.1   26.1  100%  851   87.50  646        WP_132315084.1   
hypothetical protein DUNSADRAFT_917 [Dunaliella salina]           1          1          Dunaliella s... green algae     3046       26.1   26.1  88%   851   100.00 644        KAF5843241.1     
cohesin domain-containing protein [Desulfotomaculaceae bacterium] 1          1          Desulfotomac... firmicutes      2937913    26.1   26.1  88%   852   100.00 622        MDD3653675.1     
beta-glucoside-specific PTS transporter subunit IIABC...          3          3          Chromobacterium b-proteobact... 535        26.1   26.1  88%   852   100.00 617        WP_374424315.1   
discoidin domain-containing protein [Streptosporangiaceae...      1          1          Streptospora... high G+C Gra... 2339230    26.1   52.2  88%   852   100.00 596        HEY2271121.1     
arginine--tRNA ligase [Clostridia bacterium]                      2          1          Clostridia b... firmicutes      2044939    26.1   26.1  88%   852   100.00 568        MBQ9975521.1     
ricin-type beta-trefoil lectin domain protein...                  2          1          Streptospora... high G+C Gra... 2339230    26.1   26.1  88%   852   100.00 567        HWG14342.1       
ankyrin repeat domain-containing protein [Bryobacteraceae...      1          1          Bryobacterac... bacteria        2212468    26.1   26.1  88%   853   100.00 550        HEX4273785.1     
molybdopterin-dependent oxidoreductase, partial [Massilia...      1          1          Massilia alk... b-proteobact... 286638     26.1   26.1  100%  853   87.50  518        WP_313035449.1   
ABC transporter permease [Rhodoligotrophos appendicifer]          1          1          Rhodoligotro... a-proteobact... 987056     26.1   26.1  88%   853   100.00 505        WP_170241056.1   
aldehyde dehydrogenase [Steroidobacteraceae bacterium]            2          1          Steroidobact... g-proteobact... 2689616    26.1   26.1  100%  853   87.50  501        HLJ38427.1       
probable G-protein coupled receptor No18 [Procambarus clarkii]    1          1          Procambarus ... red swamp cr... 6728       26.1   26.1  88%   853   100.00 495        XP_045595210.2   
pilus assembly protein TadG-related protein [Pseudomonadota...    1          1          Pseudomonado... proteobacteria  1977087    26.1   26.1  88%   854   100.00 478        MFZ5618243.1     
hypothetical protein [Verrucomicrobiales bacterium]               2          1          Verrucomicro... verrucomicrobia 2026801    26.1   26.1  88%   854   100.00 476        MFT4550370.1     
beta-1,3-glucanase family protein [Streptosporangiaceae...        1          1          Streptospora... high G+C Gra... 2339230    26.1   26.1  88%   854   100.00 464        HXS64287.1       
adenosylmethionine--8-amino-7-oxononanoate transaminase...        1          1          Cyanobacteri... cyanobacteria   2775587    26.1   26.1  88%   854   100.00 454        MBI6545470.1     
hypothetical protein [Bacteroidota bacterium]                     1          1          Bacteroidota... CFB group ba... 1898104    26.1   26.1  88%   855   100.00 441        MCW3070841.1     
MAG: DUF3419 family protein [Planctomycetota bacterium]           1          1          Planctomycet... bacteria        2026780    26.1   26.1  100%  855   87.50  406        TVR44128.1       
redox-regulated ATPase YchF [Microlunatus spumicola]              1          1          Microlunatus... high G+C Gra... 81499      26.1   26.1  88%   855   100.00 404        GAA3577254.1     
metallophosphoesterase family protein [Methanoculleus sp.]        2          2          Methanomicro... euryarchaeotes  2191       26.1   26.1  88%   856   100.00 386        WP_292730445.1   
exonuclease SbcCD subunit D [Methanomicrobiales archaeon]         1          1          Methanomicro... euryarchaeotes  2184052    26.1   26.1  88%   856   100.00 386        NLA38375.1       
metallophosphoesterase family protein [Methanoculleus sp.]        1          1          Methanoculle... euryarchaeotes  90427      26.1   26.1  88%   856   100.00 386        WP_292517491.1   
redox-regulated ATPase YchF [Pauljensenia sp.]                    1          1          Pauljensenia... high G+C Gra... 2953801    26.1   26.1  88%   856   100.00 385        MFC2778499.1     
hypothetical protein [Thermomicrobiaceae bacterium]               1          1          Thermomicrob... bacteria        2497640    26.1   26.1  88%   856   100.00 379        HET7037463.1     
redox-regulated ATPase YchF [Candidatus Ancillula trichonymphae]  1          1          Candidatus A... high G+C Gra... 1265509    26.1   26.1  88%   856   100.00 373        MDR2083010.1     
hypothetical protein [Candidatus Protochlamydia sp.]              1          1          Candidatus P... bacteria        2687294    26.1   26.1  88%   856   100.00 370        MBA2368004.1     
redox-regulated ATPase YchF [Arcanobacterium sp.]                 2          1          Arcanobacter... high G+C Gra... 72409      26.1   26.1  88%   857   100.00 369        MCI7552077.1     
redox-regulated ATPase YchF [Glutamicibacter sp. BW77]            42         24         Actinomycetes   high G+C Gra... 1760       26.1   26.1  88%   857   100.00 369        WP_096257340.1   
redox-regulated ATPase YchF [Helcobacillus massiliensis]          3          2          Helcobacillus   high G+C Gra... 1161125    26.1   26.1  88%   857   100.00 369        WP_183375457.1   
redox-regulated ATPase YchF [Nocardioides hungaricus]             1          1          Nocardioides... high G+C Gra... 520089     26.1   26.1  88%   857   100.00 368        GAB2445549.1     
redox-regulated ATPase YchF [Glutamicibacter creatinolyticus]     11         8          Glutamicibacter high G+C Gra... 1742989    26.1   26.1  88%   857   100.00 367        WP_138926567.1   
redox-regulated ATPase YchF [Brachybacterium muris]               8          3          Brachybacterium high G+C Gra... 43668      26.1   26.1  88%   857   100.00 367        WP_017824603.1   
redox-regulated ATPase YchF [Buchananella hordeovulneris]         6          2          Buchananella    high G+C Gra... 2767323    26.1   26.1  88%   857   100.00 367        WP_303170324.1   
redox-regulated ATPase YchF [Brachybacterium sp.]                 1          1          Brachybacter... high G+C Gra... 1891286    26.1   26.1  88%   857   100.00 367        MDO5662651.1     
redox-regulated ATPase YchF [Dermabacter sp. Marseille-Q3180]     19         9          Actinomycetes   high G+C Gra... 1760       26.1   26.1  88%   857   100.00 367        WP_250258914.1   
redox-regulated ATPase YchF [Brachybacterium sillae]              1          1          Brachybacter... high G+C Gra... 2810536    26.1   26.1  88%   857   100.00 367        WP_259557422.1   
redox-regulated ATPase YchF [Devriesea agamarum]                  1          1          Devriesea ag... high G+C Gra... 472569     26.1   26.1  88%   857   100.00 367        WP_058235386.1   
redox-regulated ATPase YchF [Schaalia sp. ZJ1691]                 2          2          unclassified... high G+C Gra... 2691889    26.1   26.1  88%   857   100.00 366        WP_165216187.1   
redox-regulated ATPase YchF [Actinomyces mediterranea]            1          1          Actinomyces ... high G+C Gra... 1871028    26.1   26.1  88%   857   100.00 366        WP_076464071.1   
redox-regulated ATPase YchF [Schaalia turicensis]                 10         7          Bacteria        eubacteria      2          26.1   26.1  88%   857   100.00 366        WP_101627719.1   


Alignments:

>ABC transporter substrate-binding protein [Nevskia sp.]
Sequence ID: MDR3415456.1 Length: 526
Range 1: 380 to 387

Score:29.5 bits(62), Expect:52, 
Method:, 
Identities:8/8(100%), Positives:8/8(100%), Gaps:0/8(0%)

Query  1    QAICQVTR  8
            QAICQVTR
Sbjct  380  QAICQVTR  387


>avenin protein, partial [Avena sativa]
Sequence ID: CBL51496.1 Length: 271
Range 1: 118 to 125

Score:29.5 bits(62), Expect:53, 
Method:, 
Identities:8/8(100%), Positives:8/8(100%), Gaps:0/8(0%)

Query  1    QAICQVTR  8
            QAICQVTR
Sbjct  118  QAICQVTR  125


>gliadin-like avenin [Avena sativa]
Sequence ID: AGB56859.1 Length: 250
Range 1: 93 to 100

Score:29.5 bits(62), Expect:53, 
Method:, 
Identities:8/8(100%), Positives:8/8(100%), Gaps:0/8(0%)

Query  1   QAICQVTR  8
           QAICQVTR
Sbjct  93  QAICQVTR  100


>Avenin protein, partial [Avena canariensis]
Sequence ID: CCC80647.1 Length: 243
Range 1: 124 to 131

Score:29.5 bits(62), Expect:53, 
Method:, 
Identities:8/8(100%), Positives:8/8(100%), Gaps:0/8(0%)

Query  1    QAICQVTR  8
            QAICQVTR
Sbjct  124  QAICQVTR  131


>avenin [Avena sativa]
Sequence ID: AAA32716.1 Length: 222
Range 1: 98 to 105

Score:29.5 bits(62), Expect:53, 
Method:, 
Identities:8/8(100%), Positives:8/8(100%), Gaps:0/8(0%)

Query  1    QAICQVTR  8
            QAICQVTR
Sbjct  98   QAICQVTR  105


>SMC-Scp complex subunit ScpB [Chlorobiaceae bacterium]
Sequence ID: NTU53150.1 Length: 208
Range 1: 26 to 33

Score:27.4 bits(57), Expect:304, 
Method:, 
Identities:7/8(88%), Positives:8/8(100%), Gaps:0/8(0%)

Query  1   QAICQVTR  8
           QAICQ+TR
Sbjct  26  QAICQITR  33


>Insulinase (Peptidase M16), partial [Thoreauomyces humboldtii]
Sequence ID: KAJ3006644.1 Length: 1018
Range 1: 922 to 929

Score:26.9 bits(56), Expect:422, 
Method:, 
Identities:7/8(88%), Positives:8/8(100%), Gaps:0/8(0%)

Query  1    QAICQVTR  8
            QA+CQVTR
Sbjct  922  QAVCQVTR  929


>sulfide/dihydroorotate dehydrogenase-like FAD/NAD-binding protein [Bacillota bacterium]
Sequence ID: NLJ79608.1 Length: 277
Range 1: 194 to 201

Score:26.9 bits(56), Expect:428, 
Method:, 
Identities:7/8(88%), Positives:8/8(100%), Gaps:0/8(0%)

Query  1    QAICQVTR  8
            QA+CQVTR
Sbjct  194  QAVCQVTR  201


>putative non-ribosomal peptide synthetase [Rosellinia necatrix]
Sequence ID: GAP86763.2 Length: 4876
Range 1: 3227 to 3234

Score:26.5 bits(55), Expect:596, 
Method:, 
Identities:7/8(88%), Positives:8/8(100%), Gaps:0/8(0%)

Query  1     QAICQVTR  8
             +AICQVTR
Sbjct  3227  EAICQVTR  3234


>hypothetical protein ABZP36_017798 [Zizania latifolia]
Sequence ID: KAL5217114.1 Length: 598
Range 1: 324 to 331

Score:26.5 bits(55), Expect:600, 
Method:, 
Identities:7/8(88%), Positives:8/8(100%), Gaps:0/8(0%)

Query  1    QAICQVTR  8
            QAIC+VTR
Sbjct  324  QAICEVTR  331


>hypothetical protein E2562_007962 [Oryza meyeriana var. granulata]
Sequence ID: KAF0911184.1 Length: 576
Range 1: 304 to 311

Score:26.5 bits(55), Expect:601, 
Method:, 
Identities:7/8(88%), Positives:8/8(100%), Gaps:0/8(0%)

Query  1    QAICQVTR  8
            QAIC+VTR
Sbjct  304  QAICEVTR  311


>hypothetical protein ABZP36_004660 [Zizania latifolia]
Sequence ID: KAL5209037.1 Length: 575
Range 1: 301 to 308

Score:26.5 bits(55), Expect:601, 
Method:, 
Identities:7/8(88%), Positives:8/8(100%), Gaps:0/8(0%)

Query  1    QAICQVTR  8
            QAIC+VTR
Sbjct  301  QAICEVTR  308


>hypothetical protein GUJ93_ZPchr0006g45158 [Zizania palustris]
Sequence ID: KAG8073822.1 Length: 564
Range 1: 326 to 333

Score:26.5 bits(55), Expect:601, 
Method:, 
Identities:7/8(88%), Positives:8/8(100%), Gaps:0/8(0%)

Query  1    QAICQVTR  8
            QAIC+VTR
Sbjct  326  QAICEVTR  333


>hypothetical protein GUJ93_ZPchr0013g37084 [Zizania palustris]
Sequence ID: KAG8097165.1 Length: 533
Range 1: 307 to 314

Score:26.5 bits(55), Expect:601, 
Method:, 
Identities:7/8(88%), Positives:8/8(100%), Gaps:0/8(0%)

Query  1    QAICQVTR  8
            QAIC+VTR
Sbjct  307  QAICEVTR  314


>glucose-6-phosphate isomerase [Bacteroidales bacterium]
Sequence ID: MCU0454705.1 Length: 446
Range 1: 231 to 238

Score:26.5 bits(55), Expect:602, 
Method:, 
Identities:7/8(88%), Positives:8/8(100%), Gaps:0/8(0%)

Query  1    QAICQVTR  8
            QAIC+VTR
Sbjct  231  QAICEVTR  238


>redox-regulated ATPase YchF [Galactobacter sp.]
Sequence ID: WP_291279334.1 Length: 368
Range 1: 98 to 105

Score:26.5 bits(55), Expect:604, 
Method:, 
Identities:7/8(88%), Positives:8/8(100%), Gaps:0/8(0%)

Query  1    QAICQVTR  8
            +AICQVTR
Sbjct  98   EAICQVTR  105


>redox-regulated ATPase YchF [Jonesiaceae bacterium BS-20]
Sequence ID: XBH22240.1 Length: 367
Range 1: 98 to 105

Score:26.5 bits(55), Expect:604, 
Method:, 
Identities:7/8(88%), Positives:8/8(100%), Gaps:0/8(0%)

Query  1    QAICQVTR  8
            +AICQVTR
Sbjct  98   EAICQVTR  105


>redox-regulated ATPase YchF [Brachybacterium sp.]
Sequence ID: WP_347433802.1 Length: 367
Range 1: 98 to 105

Score:26.5 bits(55), Expect:604, 
Method:, 
Identities:7/8(88%), Positives:8/8(100%), Gaps:0/8(0%)

Query  1    QAICQVTR  8
            +AICQVTR
Sbjct  98   EAICQVTR  105


>redox-regulated ATPase YchF [Paeniglutamicibacter sulfureus]
Sequence ID: WP_310292783.1 Length: 367
Range 1: 98 to 105

Score:26.5 bits(55), Expect:604, 
Method:, 
Identities:7/8(88%), Positives:8/8(100%), Gaps:0/8(0%)

Query  1    QAICQVTR  8
            +AICQVTR
Sbjct  98   EAICQVTR  105


>redox-regulated ATPase YchF [Nocardioidaceae bacterium]
Sequence ID: MBA2531682.1 Length: 365
Range 1: 98 to 105

Score:26.5 bits(55), Expect:604, 
Method:, 
Identities:7/8(88%), Positives:8/8(100%), Gaps:0/8(0%)

Query  1    QAICQVTR  8
            +AICQVTR
Sbjct  98   EAICQVTR  105


>redox-regulated ATPase YchF [Tessaracoccus sp. SD287]
Sequence ID: WP_207474405.1 Length: 364
Range 1: 98 to 105

Score:26.5 bits(55), Expect:604, 
Method:, 
Identities:7/8(88%), Positives:8/8(100%), Gaps:0/8(0%)

Query  1    QAICQVTR  8
            +AICQVTR
Sbjct  98   EAICQVTR  105


>hypothetical protein ABKN59_009030 [Abortiporus biennis]
Sequence ID: KAL4246683.1 Length: 364
Range 1: 166 to 173

Score:26.5 bits(55), Expect:604, 
Method:, 
Identities:7/8(88%), Positives:8/8(100%), Gaps:0/8(0%)

Query  1    QAICQVTR  8
            QAIC+VTR
Sbjct  166  QAICHVTR  173


>redox-regulated ATPase YchF [Sediminihabitans luteus]
Sequence ID: WP_100421484.1 Length: 361
Range 1: 98 to 105

Score:26.5 bits(55), Expect:604, 
Method:, 
Identities:7/8(88%), Positives:8/8(100%), Gaps:0/8(0%)

Query  1    QAICQVTR  8
            +AICQVTR
Sbjct  98   EAICQVTR  105


>redox-regulated ATPase YchF [Pseudactinotalea sp. Z1732]
Sequence ID: WP_424797834.1 Length: 361
Range 1: 98 to 105

Score:26.5 bits(55), Expect:604, 
Method:, 
Identities:7/8(88%), Positives:8/8(100%), Gaps:0/8(0%)

Query  1    QAICQVTR  8
            +AICQVTR
Sbjct  98   EAICQVTR  105


>redox-regulated ATPase YchF [Pengzhenrongella sp.]
Sequence ID: HEY5515640.1 Length: 361
Range 1: 98 to 105

Score:26.5 bits(55), Expect:604, 
Method:, 
Identities:7/8(88%), Positives:8/8(100%), Gaps:0/8(0%)

Query  1    QAICQVTR  8
            +AICQVTR
Sbjct  98   EAICQVTR  105


>MULTISPECIES: redox-regulated ATPase YchF [unclassified Cellulomonas]
Sequence ID: WP_147795830.1 Length: 361
Range 1: 98 to 105

Score:26.5 bits(55), Expect:604, 
Method:, 
Identities:7/8(88%), Positives:8/8(100%), Gaps:0/8(0%)

Query  1    QAICQVTR  8
            +AICQVTR
Sbjct  98   EAICQVTR  105


>redox-regulated ATPase YchF [Georgenia sp. Z1344]
Sequence ID: WP_425714818.1 Length: 361
Range 1: 98 to 105

Score:26.5 bits(55), Expect:604, 
Method:, 
Identities:7/8(88%), Positives:8/8(100%), Gaps:0/8(0%)

Query  1    QAICQVTR  8
            +AICQVTR
Sbjct  98   EAICQVTR  105


>redox-regulated ATPase YchF [Sanguibacter suarezii]
Sequence ID: WP_066464124.1 Length: 361
Range 1: 98 to 105

Score:26.5 bits(55), Expect:604, 
Method:, 
Identities:7/8(88%), Positives:8/8(100%), Gaps:0/8(0%)

Query  1    QAICQVTR  8
            +AICQVTR
Sbjct  98   EAICQVTR  105


>redox-regulated ATPase YchF [Bogoriella caseilytica]
Sequence ID: WP_123302794.1 Length: 361
Range 1: 98 to 105

Score:26.5 bits(55), Expect:604, 
Method:, 
Identities:7/8(88%), Positives:8/8(100%), Gaps:0/8(0%)

Query  1    QAICQVTR  8
            +AICQVTR
Sbjct  98   EAICQVTR  105


>redox-regulated ATPase YchF [Paraoerskovia marina]
Sequence ID: WP_083372559.1 Length: 361
Range 1: 98 to 105

Score:26.5 bits(55), Expect:604, 
Method:, 
Identities:7/8(88%), Positives:8/8(100%), Gaps:0/8(0%)

Query  1    QAICQVTR  8
            +AICQVTR
Sbjct  98   EAICQVTR  105


>redox-regulated ATPase YchF [Brachybacterium massiliense]
Sequence ID: WP_087484192.1 Length: 361
Range 1: 98 to 105

Score:26.5 bits(55), Expect:604, 
Method:, 
Identities:7/8(88%), Positives:8/8(100%), Gaps:0/8(0%)

Query  1    QAICQVTR  8
            +AICQVTR
Sbjct  98   EAICQVTR  105


>redox-regulated ATPase YchF [Propionibacteriales bacterium]
Sequence ID: MPZ59928.1 Length: 358
Range 1: 98 to 105

Score:26.5 bits(55), Expect:604, 
Method:, 
Identities:7/8(88%), Positives:8/8(100%), Gaps:0/8(0%)

Query  1    QAICQVTR  8
            +AICQVTR
Sbjct  98   HAICQVTR  105


>redox-regulated ATPase YchF [Microlunatus aurantiacus]
Sequence ID: WP_344813300.1 Length: 357
Range 1: 98 to 105

Score:26.5 bits(55), Expect:604, 
Method:, 
Identities:7/8(88%), Positives:8/8(100%), Gaps:0/8(0%)

Query  1    QAICQVTR  8
            +AICQVTR
Sbjct  98   EAICQVTR  105


>redox-regulated ATPase YchF [Actinomycetales bacterium]
Sequence ID: MBK5250630.1 Length: 356
Range 1: 98 to 105

Score:26.5 bits(55), Expect:604, 
Method:, 
Identities:7/8(88%), Positives:8/8(100%), Gaps:0/8(0%)

Query  1    QAICQVTR  8
            +AICQVTR
Sbjct  98   EAICQVTR  105


>4-hydroxythreonine-4-phosphate dehydrogenase PdxA [Nitriliruptoraceae bacterium]
Sequence ID: MEX2550191.1 Length: 337
Range 1: 173 to 180

Score:26.5 bits(55), Expect:605, 
Method:, 
Identities:7/8(88%), Positives:8/8(100%), Gaps:0/8(0%)

Query  1    QAICQVTR  8
            +AICQVTR
Sbjct  173  EAICQVTR  180


>dTDP-4-dehydrorhamnose reductase [Rhodoferax fermentans]
Sequence ID: WP_078363488.1 Length: 300
Range 1: 199 to 206

Score:26.5 bits(55), Expect:606, 
Method:, 
Identities:7/8(88%), Positives:8/8(100%), Gaps:0/8(0%)

Query  1    QAICQVTR  8
            +AICQVTR
Sbjct  199  HAICQVTR  206


>unnamed protein product [Clonostachys byssicola]
Sequence ID: CAG9982141.1 Length: 290
Range 1: 135 to 142

Score:26.5 bits(55), Expect:606, 
Method:, 
Identities:7/8(88%), Positives:8/8(100%), Gaps:0/8(0%)

Query  1    QAICQVTR  8
            QAIC+VTR
Sbjct  135  QAICEVTR  142


>peptide chain release factor N(5)-glutamine methyltransferase [Lachnospiraceae bacterium]
Sequence ID: MBO4988552.1 Length: 275
Range 1: 31 to 38

Score:26.5 bits(55), Expect:607, 
Method:, 
Identities:7/8(88%), Positives:8/8(100%), Gaps:0/8(0%)

Query  1   QAICQVTR  8
           +AICQVTR
Sbjct  31  EAICQVTR  38


>GTPase [Microlunatus sp.]
Sequence ID: HEY5980531.1 Length: 268
Range 1: 98 to 105

Score:26.5 bits(55), Expect:607, 
Method:, 
Identities:7/8(88%), Positives:8/8(100%), Gaps:0/8(0%)

Query  1    QAICQVTR  8
            +AICQVTR
Sbjct  98   EAICQVTR  105


>hypothetical protein ABZP36_005738 [Zizania latifolia]
Sequence ID: KAL5210115.1 Length: 267
Range 1: 167 to 174

Score:26.5 bits(55), Expect:607, 
Method:, 
Identities:7/8(88%), Positives:8/8(100%), Gaps:0/8(0%)

Query  1    QAICQVTR  8
            QAIC+VTR
Sbjct  167  QAICEVTR  174


>hypothetical protein ABZP36_030003 [Zizania latifolia]
Sequence ID: KAL5231227.1 Length: 266
Range 1: 178 to 185

Score:26.5 bits(55), Expect:607, 
Method:, 
Identities:7/8(88%), Positives:8/8(100%), Gaps:0/8(0%)

Query  1    QAICQVTR  8
            QAIC+VTR
Sbjct  178  QAICEVTR  185


>hypothetical protein ABZP36_012921 [Zizania latifolia]
Sequence ID: KAL5201969.1 Length: 216
Range 1: 46 to 53

Score:26.5 bits(55), Expect:610, 
Method:, 
Identities:7/8(88%), Positives:8/8(100%), Gaps:0/8(0%)

Query  1   QAICQVTR  8
           QAIC+VTR
Sbjct  46  QAICEVTR  53


>50S ribosome-binding GTPase [Candidatus Ruania gallistercoris]
Sequence ID: HIZ35794.1 Length: 176
Range 1: 98 to 105

Score:26.5 bits(55), Expect:614, 
Method:, 
Identities:7/8(88%), Positives:8/8(100%), Gaps:0/8(0%)

Query  1    QAICQVTR  8
            +AICQVTR
Sbjct  98   EAICQVTR  105


>GTPase [Propionibacteriaceae bacterium]
Sequence ID: HTF39518.1 Length: 172
Range 1: 98 to 105

Score:26.5 bits(55), Expect:614, 
Method:, 
Identities:7/8(88%), Positives:8/8(100%), Gaps:0/8(0%)

Query  1    QAICQVTR  8
            +AICQVTR
Sbjct  98   HAICQVTR  105


>hypothetical protein [Oscillospiraceae bacterium]
Sequence ID: MCL2354817.1 Length: 86
Range 1: 14 to 21

Score:26.5 bits(55), Expect:633, 
Method:, 
Identities:7/8(88%), Positives:8/8(100%), Gaps:0/8(0%)

Query  1   QAICQVTR  8
           QAIC+VTR
Sbjct  14  QAICEVTR  21


>helicase domino isoform X3 [Cylas formicarius]
Sequence ID: XP_060528586.1 Length: 2442
Range 1: 1995 to 2001

Score:26.1 bits(54), Expect:846, 
Method:, 
Identities:7/7(100%), Positives:7/7(100%), Gaps:0/7(0%)

Query  1     QAICQVT  7
             QAICQVT
Sbjct  1995  QAICQVT  2001


>DUF1800 family protein [Phycisphaerales bacterium]
Sequence ID: MBC7771190.1 Length: 1301
Range 1: 81 to 87

Score:26.1 bits(54), Expect:848, 
Method:, 
Identities:7/7(100%), Positives:7/7(100%), Gaps:0/7(0%)

Query  2   AICQVTR  8
           AICQVTR
Sbjct  81  AICQVTR  87


>hypothetical protein [Candidatus Polarisedimenticolaceae bacterium]
Sequence ID: HZN53793.1 Length: 1218
Range 1: 1094 to 1100

Score:26.1 bits(54), Expect:848, 
Method:, 
Identities:7/7(100%), Positives:7/7(100%), Gaps:0/7(0%)

Query  2     AICQVTR  8
             AICQVTR
Sbjct  1094  AICQVTR  1100


>low-density lipoprotein receptor-related protein 4-like [Pecten maximus]
Sequence ID: XP_033760929.1 Length: 1133
Range 1: 1013 to 1020

Score:26.1 bits(54), Expect:848, 
Method:, 
Identities:7/8(88%), Positives:7/8(87%), Gaps:0/8(0%)

Query  1     QAICQVTR  8
             Q ICQVTR
Sbjct  1013  QVICQVTR  1020


>AMP-binding protein [Vicinamibacterales bacterium]
Sequence ID: MEX2271203.1 Length: 1079
Range 1: 968 to 974

Score:26.1 bits(54), Expect:849, 
Method:, 
Identities:7/7(100%), Positives:7/7(100%), Gaps:0/7(0%)

Query  2    AICQVTR  8
            AICQVTR
Sbjct  968  AICQVTR  974


>glycoside hydrolase family 3 domain protein [Actinomycetes bacterium]
Sequence ID: MCW2907097.1 Length: 1037
Range 1: 239 to 245

Score:26.1 bits(54), Expect:849, 
Method:, 
Identities:7/7(100%), Positives:7/7(100%), Gaps:0/7(0%)

Query  1    QAICQVT  7
            QAICQVT
Sbjct  239  QAICQVT  245


Range 2: 104 to 109

Score:20.6 bits(41), Expect:82023, 
Method:, 
Identities:5/6(83%), Positives:5/6(83%), Gaps:0/6(0%)

Query  1    QAICQV  6
            Q ICQV
Sbjct  104  QSICQV  109


>vWA domain-containing protein [Arthrobacter sp. NPDC093128]
Sequence ID: WP_364122258.1 Length: 928
Range 1: 296 to 303

Score:26.1 bits(54), Expect:849, 
Method:, 
Identities:7/8(88%), Positives:7/8(87%), Gaps:0/8(0%)

Query  1    QAICQVTR  8
            Q ICQVTR
Sbjct  296  QGICQVTR  303


>molybdopterin-dependent oxidoreductase [Massilia consociata]
Sequence ID: WP_379677928.1 Length: 897
Range 1: 488 to 495

Score:26.1 bits(54), Expect:849, 
Method:, 
Identities:7/8(88%), Positives:7/8(87%), Gaps:0/8(0%)

Query  1    QAICQVTR  8
            QAICQV R
Sbjct  488  QAICQVAR  495


>tetratricopeptide (TPR) repeat protein [Verrucomicrobiales bacterium]
Sequence ID: MFT5409007.1 Length: 842
Range 1: 344 to 350

Score:26.1 bits(54), Expect:850, 
Method:, 
Identities:7/7(100%), Positives:7/7(100%), Gaps:0/7(0%)

Query  1    QAICQVT  7
            QAICQVT
Sbjct  344  QAICQVT  350


>phosphoenolpyruvate--protein phosphotransferase [Candidatus Binatia bacterium]
Sequence ID: HTE66710.1 Length: 840
Range 1: 636 to 643

Score:26.1 bits(54), Expect:850, 
Method:, 
Identities:7/8(88%), Positives:7/8(87%), Gaps:0/8(0%)

Query  1    QAICQVTR  8
            QAICQV R
Sbjct  636  QAICQVAR  643


>hypothetical protein [Planctomycetaceae bacterium]
Sequence ID: MBN81852.1 Length: 808
Range 1: 666 to 672

Score:26.1 bits(54), Expect:850, 
Method:, 
Identities:7/7(100%), Positives:7/7(100%), Gaps:0/7(0%)

Query  2    AICQVTR  8
            AICQVTR
Sbjct  666  AICQVTR  672


>discoidin domain-containing protein [Streptosporangiaceae bacterium]
Sequence ID: HEY7920622.1 Length: 733
Range 1: 521 to 527

Score:26.1 bits(54), Expect:850, 
Method:, 
Identities:7/7(100%), Positives:7/7(100%), Gaps:0/7(0%)

Query  1    QAICQVT  7
            QAICQVT
Sbjct  521  QAICQVT  527


Range 2: 659 to 664

Score:23.1 bits(47), Expect:9900, 
Method:, 
Identities:6/6(100%), Positives:6/6(100%), Gaps:0/6(0%)

Query  1    QAICQV  6
            QAICQV
Sbjct  659  QAICQV  664


>hypothetical protein [Streptosporangiaceae bacterium]
Sequence ID: MDX6337352.1 Length: 729
Range 1: 518 to 524

Score:26.1 bits(54), Expect:851, 
Method:, 
Identities:7/7(100%), Positives:7/7(100%), Gaps:0/7(0%)

Query  1    QAICQVT  7
            QAICQVT
Sbjct  518  QAICQVT  524


Range 2: 655 to 661

Score:26.1 bits(54), Expect:851, 
Method:, 
Identities:7/7(100%), Positives:7/7(100%), Gaps:0/7(0%)

Query  1    QAICQVT  7
            QAICQVT
Sbjct  655  QAICQVT  661


>glutamine synthetase III [Kaiparowitsia implicata GSE-PSE-MK54-09C]
Sequence ID: MBW4655267.1 Length: 724
Range 1: 9 to 15

Score:26.1 bits(54), Expect:851, 
Method:, 
Identities:7/7(100%), Positives:7/7(100%), Gaps:0/7(0%)

Query  1   QAICQVT  7
           QAICQVT
Sbjct  9   QAICQVT  15


>glutamine synthetase III [Leptolyngbya sp. ES-bin-22]
Sequence ID: MBC7969817.1 Length: 724
Range 1: 9 to 15

Score:26.1 bits(54), Expect:851, 
Method:, 
Identities:7/7(100%), Positives:7/7(100%), Gaps:0/7(0%)

Query  1   QAICQVT  7
           QAICQVT
Sbjct  9   QAICQVT  15


>acetyl/propionyl/methylcrotonyl-CoA carboxylase subunit alpha [Pseudobacteriovorax antillogorgiicola]
Sequence ID: WP_132315084.1 Length: 646
Range 1: 485 to 492

Score:26.1 bits(54), Expect:851, 
Method:, 
Identities:7/8(88%), Positives:7/8(87%), Gaps:0/8(0%)

Query  1    QAICQVTR  8
            Q ICQVTR
Sbjct  485  QEICQVTR  492


>hypothetical protein DUNSADRAFT_917 [Dunaliella salina]
Sequence ID: KAF5843241.1 Length: 644
Range 1: 206 to 212

Score:26.1 bits(54), Expect:851, 
Method:, 
Identities:7/7(100%), Positives:7/7(100%), Gaps:0/7(0%)

Query  2    AICQVTR  8
            AICQVTR
Sbjct  206  AICQVTR  212


>cohesin domain-containing protein [Desulfotomaculaceae bacterium]
Sequence ID: MDD3653675.1 Length: 622
Range 1: 551 to 557

Score:26.1 bits(54), Expect:852, 
Method:, 
Identities:7/7(100%), Positives:7/7(100%), Gaps:0/7(0%)

Query  1    QAICQVT  7
            QAICQVT
Sbjct  551  QAICQVT  557


>beta-glucoside-specific PTS transporter subunit IIABC [Chromobacterium sp.]
Sequence ID: WP_374424315.1 Length: 617
Range 1: 72 to 78

Score:26.1 bits(54), Expect:852, 
Method:, 
Identities:7/7(100%), Positives:7/7(100%), Gaps:0/7(0%)

Query  1   QAICQVT  7
           QAICQVT
Sbjct  72  QAICQVT  78


>discoidin domain-containing protein [Streptosporangiaceae bacterium]
Sequence ID: HEY2271121.1 Length: 596
Range 1: 95 to 101

Score:26.1 bits(54), Expect:852, 
Method:, 
Identities:7/7(100%), Positives:7/7(100%), Gaps:0/7(0%)

Query  1    QAICQVT  7
            QAICQVT
Sbjct  95   QAICQVT  101


Range 2: 230 to 236

Score:26.1 bits(54), Expect:852, 
Method:, 
Identities:7/7(100%), Positives:7/7(100%), Gaps:0/7(0%)

Query  1    QAICQVT  7
            QAICQVT
Sbjct  230  QAICQVT  236


>arginine--tRNA ligase [Clostridia bacterium]
Sequence ID: MBQ9975521.1 Length: 568
Range 1: 544 to 550

Score:26.1 bits(54), Expect:852, 
Method:, 
Identities:7/7(100%), Positives:7/7(100%), Gaps:0/7(0%)

Query  2    AICQVTR  8
            AICQVTR
Sbjct  544  AICQVTR  550


>ricin-type beta-trefoil lectin domain protein [Streptosporangiaceae bacterium]
Sequence ID: HWG14342.1 Length: 567
Range 1: 502 to 508

Score:26.1 bits(54), Expect:852, 
Method:, 
Identities:7/7(100%), Positives:7/7(100%), Gaps:0/7(0%)

Query  1    QAICQVT  7
            QAICQVT
Sbjct  502  QAICQVT  508


>ankyrin repeat domain-containing protein [Bryobacteraceae bacterium]
Sequence ID: HEX4273785.1 Length: 550
Range 1: 13 to 19

Score:26.1 bits(54), Expect:853, 
Method:, 
Identities:7/7(100%), Positives:7/7(100%), Gaps:0/7(0%)

Query  2   AICQVTR  8
           AICQVTR
Sbjct  13  AICQVTR  19


>molybdopterin-dependent oxidoreductase, partial [Massilia alkalitolerans]
Sequence ID: WP_313035449.1 Length: 518
Range 1: 485 to 492

Score:26.1 bits(54), Expect:853, 
Method:, 
Identities:7/8(88%), Positives:7/8(87%), Gaps:0/8(0%)

Query  1    QAICQVTR  8
            QAICQV R
Sbjct  485  QAICQVAR  492


>ABC transporter permease [Rhodoligotrophos appendicifer]
Sequence ID: WP_170241056.1 Length: 505
Range 1: 418 to 424

Score:26.1 bits(54), Expect:853, 
Method:, 
Identities:7/7(100%), Positives:7/7(100%), Gaps:0/7(0%)

Query  1    QAICQVT  7
            QAICQVT
Sbjct  418  QAICQVT  424


>aldehyde dehydrogenase [Steroidobacteraceae bacterium]
Sequence ID: HLJ38427.1 Length: 501
Range 1: 50 to 57

Score:26.1 bits(54), Expect:853, 
Method:, 
Identities:7/8(88%), Positives:7/8(87%), Gaps:0/8(0%)

Query  1   QAICQVTR  8
           Q ICQVTR
Sbjct  50  QVICQVTR  57


>probable G-protein coupled receptor No18 [Procambarus clarkii]
Sequence ID: XP_045595210.2 Length: 495
Range 1: 294 to 300

Score:26.1 bits(54), Expect:853, 
Method:, 
Identities:7/7(100%), Positives:7/7(100%), Gaps:0/7(0%)

Query  2    AICQVTR  8
            AICQVTR
Sbjct  294  AICQVTR  300


>pilus assembly protein TadG-related protein [Pseudomonadota bacterium]
Sequence ID: MFZ5618243.1 Length: 478
Range 1: 153 to 159

Score:26.1 bits(54), Expect:854, 
Method:, 
Identities:7/7(100%), Positives:7/7(100%), Gaps:0/7(0%)

Query  1    QAICQVT  7
            QAICQVT
Sbjct  153  QAICQVT  159


>hypothetical protein [Verrucomicrobiales bacterium]
Sequence ID: MFT4550370.1 Length: 476
Range 1: 344 to 350

Score:26.1 bits(54), Expect:854, 
Method:, 
Identities:7/7(100%), Positives:7/7(100%), Gaps:0/7(0%)

Query  1    QAICQVT  7
            QAICQVT
Sbjct  344  QAICQVT  350


>beta-1,3-glucanase family protein [Streptosporangiaceae bacterium]
Sequence ID: HXS64287.1 Length: 464
Range 1: 102 to 108

Score:26.1 bits(54), Expect:854, 
Method:, 
Identities:7/7(100%), Positives:7/7(100%), Gaps:0/7(0%)

Query  1    QAICQVT  7
            QAICQVT
Sbjct  102  QAICQVT  108


>adenosylmethionine--8-amino-7-oxononanoate transaminase [Cyanobacteria bacterium NC_groundwater_1444_Ag_S-0.65um_54_12]
Sequence ID: MBI6545470.1 Length: 454
Range 1: 441 to 447

Score:26.1 bits(54), Expect:854, 
Method:, 
Identities:7/7(100%), Positives:7/7(100%), Gaps:0/7(0%)

Query  1    QAICQVT  7
            QAICQVT
Sbjct  441  QAICQVT  447


>hypothetical protein [Bacteroidota bacterium]
Sequence ID: MCW3070841.1 Length: 441
Range 1: 173 to 179

Score:26.1 bits(54), Expect:855, 
Method:, 
Identities:7/7(100%), Positives:7/7(100%), Gaps:0/7(0%)

Query  1    QAICQVT  7
            QAICQVT
Sbjct  173  QAICQVT  179


>MAG: DUF3419 family protein [Planctomycetota bacterium]
Sequence ID: TVR44128.1 Length: 406
Range 1: 337 to 344

Score:26.1 bits(54), Expect:855, 
Method:, 
Identities:7/8(88%), Positives:7/8(87%), Gaps:0/8(0%)

Query  1    QAICQVTR  8
            QAICQV R
Sbjct  337  QAICQVAR  344


>redox-regulated ATPase YchF [Microlunatus spumicola]
Sequence ID: GAA3577254.1 Length: 404
Range 1: 146 to 152

Score:26.1 bits(54), Expect:855, 
Method:, 
Identities:7/7(100%), Positives:7/7(100%), Gaps:0/7(0%)

Query  2    AICQVTR  8
            AICQVTR
Sbjct  146  AICQVTR  152


>metallophosphoesterase family protein [Methanoculleus sp.]
Sequence ID: WP_292730445.1 Length: 386
Range 1: 285 to 291

Score:26.1 bits(54), Expect:856, 
Method:, 
Identities:7/7(100%), Positives:7/7(100%), Gaps:0/7(0%)

Query  1    QAICQVT  7
            QAICQVT
Sbjct  285  QAICQVT  291


>exonuclease SbcCD subunit D [Methanomicrobiales archaeon]
Sequence ID: NLA38375.1 Length: 386
Range 1: 285 to 291

Score:26.1 bits(54), Expect:856, 
Method:, 
Identities:7/7(100%), Positives:7/7(100%), Gaps:0/7(0%)

Query  1    QAICQVT  7
            QAICQVT
Sbjct  285  QAICQVT  291


>metallophosphoesterase family protein [Methanoculleus sp.]
Sequence ID: WP_292517491.1 Length: 386
Range 1: 285 to 291

Score:26.1 bits(54), Expect:856, 
Method:, 
Identities:7/7(100%), Positives:7/7(100%), Gaps:0/7(0%)

Query  1    QAICQVT  7
            QAICQVT
Sbjct  285  QAICQVT  291


>redox-regulated ATPase YchF [Pauljensenia sp.]
Sequence ID: MFC2778499.1 Length: 385
Range 1: 99 to 105

Score:26.1 bits(54), Expect:856, 
Method:, 
Identities:7/7(100%), Positives:7/7(100%), Gaps:0/7(0%)

Query  2    AICQVTR  8
            AICQVTR
Sbjct  99   AICQVTR  105


>hypothetical protein [Thermomicrobiaceae bacterium]
Sequence ID: HET7037463.1 Length: 379
Range 1: 37 to 43

Score:26.1 bits(54), Expect:856, 
Method:, 
Identities:7/7(100%), Positives:7/7(100%), Gaps:0/7(0%)

Query  2   AICQVTR  8
           AICQVTR
Sbjct  37  AICQVTR  43


>redox-regulated ATPase YchF [Candidatus Ancillula trichonymphae]
Sequence ID: MDR2083010.1 Length: 373
Range 1: 99 to 105

Score:26.1 bits(54), Expect:856, 
Method:, 
Identities:7/7(100%), Positives:7/7(100%), Gaps:0/7(0%)

Query  2    AICQVTR  8
            AICQVTR
Sbjct  99   AICQVTR  105


>hypothetical protein [Candidatus Protochlamydia sp.]
Sequence ID: MBA2368004.1 Length: 370
Range 1: 74 to 80

Score:26.1 bits(54), Expect:856, 
Method:, 
Identities:7/7(100%), Positives:7/7(100%), Gaps:0/7(0%)

Query  1   QAICQVT  7
           QAICQVT
Sbjct  74  QAICQVT  80


>redox-regulated ATPase YchF [Arcanobacterium sp.]
Sequence ID: MCI7552077.1 Length: 369
Range 1: 99 to 105

Score:26.1 bits(54), Expect:857, 
Method:, 
Identities:7/7(100%), Positives:7/7(100%), Gaps:0/7(0%)

Query  2    AICQVTR  8
            AICQVTR
Sbjct  99   AICQVTR  105


>redox-regulated ATPase YchF [Glutamicibacter sp. BW77]
Sequence ID: WP_096257340.1 Length: 369
Range 1: 99 to 105

Score:26.1 bits(54), Expect:857, 
Method:, 
Identities:7/7(100%), Positives:7/7(100%), Gaps:0/7(0%)

Query  2    AICQVTR  8
            AICQVTR
Sbjct  99   AICQVTR  105


>redox-regulated ATPase YchF [Helcobacillus massiliensis]
Sequence ID: WP_183375457.1 Length: 369
Range 1: 99 to 105

Score:26.1 bits(54), Expect:857, 
Method:, 
Identities:7/7(100%), Positives:7/7(100%), Gaps:0/7(0%)

Query  2    AICQVTR  8
            AICQVTR
Sbjct  99   AICQVTR  105


>redox-regulated ATPase YchF [Nocardioides hungaricus]
Sequence ID: GAB2445549.1 Length: 368
Range 1: 99 to 105

Score:26.1 bits(54), Expect:857, 
Method:, 
Identities:7/7(100%), Positives:7/7(100%), Gaps:0/7(0%)

Query  2    AICQVTR  8
            AICQVTR
Sbjct  99   AICQVTR  105


>redox-regulated ATPase YchF [Glutamicibacter creatinolyticus]
Sequence ID: WP_138926567.1 Length: 367
Range 1: 99 to 105

Score:26.1 bits(54), Expect:857, 
Method:, 
Identities:7/7(100%), Positives:7/7(100%), Gaps:0/7(0%)

Query  2    AICQVTR  8
            AICQVTR
Sbjct  99   AICQVTR  105


>redox-regulated ATPase YchF [Brachybacterium muris]
Sequence ID: WP_017824603.1 Length: 367
Range 1: 99 to 105

Score:26.1 bits(54), Expect:857, 
Method:, 
Identities:7/7(100%), Positives:7/7(100%), Gaps:0/7(0%)

Query  2    AICQVTR  8
            AICQVTR
Sbjct  99   AICQVTR  105


>redox-regulated ATPase YchF [Buchananella hordeovulneris]
Sequence ID: WP_303170324.1 Length: 367
Range 1: 99 to 105

Score:26.1 bits(54), Expect:857, 
Method:, 
Identities:7/7(100%), Positives:7/7(100%), Gaps:0/7(0%)

Query  2    AICQVTR  8
            AICQVTR
Sbjct  99   AICQVTR  105


>redox-regulated ATPase YchF [Brachybacterium sp.]
Sequence ID: MDO5662651.1 Length: 367
Range 1: 99 to 105

Score:26.1 bits(54), Expect:857, 
Method:, 
Identities:7/7(100%), Positives:7/7(100%), Gaps:0/7(0%)

Query  2    AICQVTR  8
            AICQVTR
Sbjct  99   AICQVTR  105


>redox-regulated ATPase YchF [Dermabacter sp. Marseille-Q3180]
Sequence ID: WP_250258914.1 Length: 367
Range 1: 99 to 105

Score:26.1 bits(54), Expect:857, 
Method:, 
Identities:7/7(100%), Positives:7/7(100%), Gaps:0/7(0%)

Query  2    AICQVTR  8
            AICQVTR
Sbjct  99   AICQVTR  105


>redox-regulated ATPase YchF [Brachybacterium sillae]
Sequence ID: WP_259557422.1 Length: 367
Range 1: 99 to 105

Score:26.1 bits(54), Expect:857, 
Method:, 
Identities:7/7(100%), Positives:7/7(100%), Gaps:0/7(0%)

Query  2    AICQVTR  8
            AICQVTR
Sbjct  99   AICQVTR  105


>redox-regulated ATPase YchF [Devriesea agamarum]
Sequence ID: WP_058235386.1 Length: 367
Range 1: 99 to 105

Score:26.1 bits(54), Expect:857, 
Method:, 
Identities:7/7(100%), Positives:7/7(100%), Gaps:0/7(0%)

Query  2    AICQVTR  8
            AICQVTR
Sbjct  99   AICQVTR  105


>redox-regulated ATPase YchF [Schaalia sp. ZJ1691]
Sequence ID: WP_165216187.1 Length: 366
Range 1: 99 to 105

Score:26.1 bits(54), Expect:857, 
Method:, 
Identities:7/7(100%), Positives:7/7(100%), Gaps:0/7(0%)

Query  2    AICQVTR  8
            AICQVTR
Sbjct  99   AICQVTR  105


>redox-regulated ATPase YchF [Actinomyces mediterranea]
Sequence ID: WP_076464071.1 Length: 366
Range 1: 99 to 105

Score:26.1 bits(54), Expect:857, 
Method:, 
Identities:7/7(100%), Positives:7/7(100%), Gaps:0/7(0%)

Query  2    AICQVTR  8
            AICQVTR
Sbjct  99   AICQVTR  105


>redox-regulated ATPase YchF [Schaalia turicensis]
Sequence ID: WP_101627719.1 Length: 366
Range 1: 99 to 105

Score:26.1 bits(54), Expect:857, 
Method:, 
Identities:7/7(100%), Positives:7/7(100%), Gaps:0/7(0%)

Query  2    AICQVTR  8
            AICQVTR
Sbjct  99   AICQVTR  105


Query #17: Asativa17 Query ID: lcl|Query_3323374 Length: 14

Clusters producing significant alignments:
                                                                  #          #          Scientific      Cluster                    Max    Total Query   E   Per.   Acc.                        
Cluster Rep.                                                      Mem.       Taxa       Name            Ancestor        Taxid      Score  Score cover Value Ident  Len        Accession        
RecName: Full=12S seed storage globulin 1; Contains: RecName:...  3          1          Avena sativa    oats            4498       48.6   48.6  100%  3e-05 100.00 518        P12615.1         
12S globulin precursor, partial [Avena sativa]                    1          1          Avena sativa    oats            4498       45.2   45.2  100%  5e-04 92.86  313        AAA32719.1       
12s globulin [Avena sativa]                                       1          1          Avena sativa    oats            4498       44.8   44.8  100%  7e-04 92.86  515        CAA54153.1       
unnamed protein product [Alopecurus aequalis]                     1          1          Alopecurus a... monocots        114194     44.8   44.8  100%  7e-04 92.86  503        CAM0947378.1     
unnamed protein product [Alopecurus aequalis]                     1          1          Alopecurus a... monocots        114194     44.8   44.8  100%  7e-04 92.86  497        CAM0958780.1     
12S seed storage globulin 1 [Brachypodium distachyon]             1          1          Brachypodium... stiff brome     15368      44.8   44.8  100%  7e-04 92.86  493        XP_003566659.1   
12S seed storage globulin 1 [Brachypodium distachyon]             1          1          Brachypodium... stiff brome     15368      44.8   44.8  100%  7e-04 92.86  492        XP_010231907.1   
12s globulin [Avena sativa]                                       1          1          Avena sativa    oats            4498       44.8   44.8  100%  7e-04 92.86  472        CAA54152.1       
12S seed storage globulin 2-like [Brachypodium distachyon]        1          1          Brachypodium... stiff brome     15368      44.8   44.8  100%  7e-04 92.86  470        XP_024315503.1   
hypothetical protein BRADI_4g29131v3, partial [Brachypodium...    1          1          Brachypodium... stiff brome     15368      44.8   44.8  100%  7e-04 92.86  439        KQJ90041.1       
hypothetical protein BRADI_2g37860v3 [Brachypodium distachyon]    1          1          Brachypodium... stiff brome     15368      44.8   44.8  100%  7e-04 92.86  404        KQK07831.1       
12S seed storage globulin 1-like [Lolium perenne]                 1          1          Lolium perenne  perennial ry... 4522       41.4   41.4  100%  0.010 85.71  751        XP_051208635.1   
11S globulin [Avena sativa]                                       2          1          Avena sativa    oats            4498       41.4   41.4  100%  0.011 85.71  527        CAA52764.1       
unnamed protein product [Alopecurus aequalis]                     1          1          Alopecurus a... monocots        114194     41.4   41.4  93%   0.011 92.31  517        CAM0871388.1     
unnamed protein product [Alopecurus aequalis]                     2          1          Alopecurus a... monocots        114194     41.4   41.4  93%   0.011 92.31  515        CAM0908592.1     
Glutelin type-B 5 [Ananas comosus]                                3          2          Ananas comosus  pineapple       4615       41.4   41.4  93%   0.011 92.31  509        OAY76953.1       
glutelin type-B 2 [Oryza brachyantha]                             4          1          Oryza brachy... malo sina       4533       41.4   41.4  93%   0.011 92.31  495        XP_006647120.2   
glutelin type-B 4-like [Oryza brachyantha]                        2          1          Oryza brachy... malo sina       4533       41.4   41.4  93%   0.011 92.31  494        XP_006647142.1   
12S seed storage globulin 1-like [Lolium rigidum]                 2          1          Lolium rigidum  monocots        89674      41.4   41.4  100%  0.011 85.71  473        XP_047057849.1   
unnamed protein product [Alopecurus aequalis]                     5          1          Alopecurus a... monocots        114194     41.4   41.4  100%  0.011 85.71  470        CAM0958767.1     
hypothetical protein BRADI_2g38015v3 [Brachypodium distachyon]    1          1          Brachypodium... stiff brome     15368      41.4   41.4  100%  0.011 85.71  432        KQK07849.1       
unnamed protein product [Alopecurus aequalis]                     1          1          Alopecurus a... monocots        114194     41.4   41.4  93%   0.011 92.31  420        CAM0908591.1     
unnamed protein product [Alopecurus aequalis]                     1          1          Alopecurus a... monocots        114194     41.4   41.4  100%  0.011 85.71  366        CAM0958764.1     
cocosin 1 [Oryza sativa Japonica Group]                           4          3          Oryza           monocots        4527       39.2   39.2  100%  0.059 78.57  510        XP_015627451.1   
hypothetical protein E2562_022819 [Oryza meyeriana var....        1          1          Oryza meyeri... monocots        110450     39.2   39.2  100%  0.059 78.57  508        KAF0934129.1     
glutelin type-A 1-like [Oryza brachyantha]                        1          1          Oryza brachy... malo sina       4533       39.2   39.2  100%  0.059 78.57  503        XP_006647245.1   
hypothetical protein E2562_010335 [Oryza meyeriana var....        1          1          Oryza meyeri... monocots        110450     39.2   39.2  93%   0.059 84.62  501        KAF0932420.1     
glutelin type-B 2 precursor [Oryza sativa Japonica Group]         18         4          Oryza           monocots        4527       39.2   39.2  93%   0.059 84.62  495        NP_001403284.1   
glutelin type-B 5-like [Phragmites australis]                     1          1          Phragmites a... common reed     29695      39.2   39.2  93%   0.059 84.62  487        XP_062217321.1   
hypothetical protein GUJ93_ZPchr0007g5198 [Zizania palustris]     2          2          Zizania         wild rice       15949      39.2   39.2  100%  0.059 78.57  477        KAG8081039.1     
hypothetical protein GUJ93_ZPchr0006g46280 [Zizania palustris]    4          2          Zizania         wild rice       15949      39.2   39.2  93%   0.059 84.62  476        KAG8070449.1     
hypothetical protein E2562_025538, partial [Oryza meyeriana va... 2          1          Oryza meyeri... monocots        110450     39.2   39.2  93%   0.059 84.62  453        KAF0934460.1     
hypothetical protein EJB05_34460 [Eragrostis curvula]             1          1          Eragrostis c... weeping love... 38414      39.2   39.2  93%   0.059 84.62  426        TVU18369.1       
hypothetical protein OsI_06570 [Oryza sativa Indica Group]        1          1          Oryza sativa... long-grained... 39946      39.2   39.2  93%   0.059 84.62  422        EAY85208.1       
hypothetical protein GUJ93_ZPchr0007g3050 [Zizania palustris]     1          1          Zizania palu... monocots        103762     39.2   39.2  100%  0.059 78.57  408        KAG8081047.1     
hypothetical protein DAI22_02g108400 [Oryza sativa Japonica...    2          2          Oryza sativa    Asian cultiv... 4530       39.2   39.2  93%   0.060 84.62  382        KAF2944014.1     
hypothetical protein OsJ_06084 [Oryza sativa Japonica Group]      1          1          Oryza sativa... Japanese rice   39947      39.2   39.2  93%   0.060 84.62  259        EEE56663.1       
hypothetical protein [Klebsiella pneumoniae]                      1          1          Klebsiella p... enterobacteria  573        39.2   39.2  93%   0.062 84.62  82         MBL2457134.1     
glutelin type-A 1-like [Oryza brachyantha]                        1          1          Oryza brachy... malo sina       4533       38.8   38.8  100%  0.084 78.57  504        XP_006648611.1   
glutelin, partial [Oryza sativa Japonica Group]                   1          1          Oryza sativa... Japanese rice   39947      38.4   38.4  86%   0.12  91.67  226        CAA29507.1       
glutelin type-A 2-like [Oryza glaberrima]                         1          1          Oryza glaber... African rice    4538       38.4   38.4  86%   0.12  91.67  185        XP_052169183.1   
triticin [Triticum aestivum]                                      7          3          Triticum        monocots        4564       38.0   38.0  93%   0.17  84.62  577        ACB41346.1       
predicted protein [Hordeum vulgare subsp. vulgare]                3          2          Hordeum vulgare barley          4513       38.0   38.0  93%   0.17  84.62  571        BAK04052.1       
hypothetical protein VPH35_006676 [Triticum aestivum]             1          1          Triticum aes... bread wheat     4565       38.0   38.0  93%   0.17  84.62  547        XBJ14677.1       
triticin precursor, partial [Triticum aestivum]                   1          1          Triticum aes... bread wheat     4565       38.0   38.0  93%   0.17  84.62  502        AAB27108.2       
12S seed storage globulin 1-like [Lolium rigidum]                 4          3          Lolium          monocots        4520       38.0   38.0  93%   0.17  84.62  494        XP_047068708.1   
LOW QUALITY PROTEIN: hypothetical protein CFC21_005477 [Tritic... 1          1          Triticum aes... bread wheat     4565       38.0   38.0  93%   0.17  84.62  487        KAF6987882.1     
unnamed protein product [Triticum turgidum subsp. durum]          1          1          Triticum tur... durum wheat     4567       38.0   38.0  93%   0.17  84.62  268        VAH13598.1       
Glutelin type-B 5 [Rhynchospora pubera]                           1          1          Rhynchospora... monocots        906938     37.5   37.5  86%   0.24  91.67  578        KAJ4749796.1     
Glutelin type-A 2 [Carex littledalei]                             1          1          Carex little... monocots        544730     37.5   37.5  86%   0.24  91.67  532        KAF3341144.1     
Glutelin type-B 5 [Rhynchospora pubera]                           11         3          Rhynchospora    monocots        46332      37.5   37.5  86%   0.24  91.67  528        KAJ4768378.1     
hypothetical protein LUZ60_017481 [Juncus effusus]                1          1          Juncus effusus  common rush     13579      37.5   37.5  86%   0.24  91.67  521        KAJ3679470.1     
hypothetical protein LUZ60_007394 [Juncus effusus]                2          1          Juncus effusus  common rush     13579      37.5   37.5  86%   0.24  91.67  495        KAJ3672673.1     
Glutelin type-B 5 [Rhynchospora pubera]                           1          1          Rhynchospora... monocots        906938     37.5   37.5  86%   0.24  91.67  454        KAJ4749794.1     
hypothetical protein ABZP36_022466 [Zizania latifolia]            1          1          Zizania lati... monocots        58934      37.5   37.5  86%   0.24  91.67  177        KAL5211619.1     
glutelin type-B 4 precursor [Oryza sativa Japonica Group]         6          3          Oryza           monocots        4527       37.1   37.1  93%   0.34  84.62  500        NP_001403429.1   
glutelin type-B 5-like [Oryza glaberrima]                         10         4          Oryza           monocots        4527       37.1   37.1  93%   0.34  84.62  499        XP_052144611.1   
hypothetical protein OsI_06680 [Oryza sativa Indica Group]        1          1          Oryza sativa... long-grained... 39946      37.1   37.1  93%   0.34  84.62  319        EAY85310.1       
hypothetical protein ACP70R_022055 [Stipagrostis hirtigluma...    1          1          Stipagrostis... monocots        1137549    36.7   36.7  100%  0.47  78.57  509        KAL6640206.1     
hypothetical protein ACP70R_015438 [Stipagrostis hirtigluma...    2          1          Stipagrostis... monocots        1137549    36.7   36.7  100%  0.47  78.57  507        KAL6646744.1     
legumin 1 precursor [Zea mays]                                    2          1          Zea mays        maize           4577       36.7   36.7  93%   0.48  84.62  483        NP_001104865.2   
hypothetical protein ABZP36_001787 [Zizania latifolia]            1          1          Zizania lati... monocots        58934      36.7   36.7  100%  0.48  78.57  481        KAL5198275.1     
hypothetical protein GUJ93_ZPchr0007g3708 [Zizania palustris]     1          1          Zizania palu... monocots        103762     36.7   36.7  100%  0.48  78.57  472        KAG8080626.1     
hypothetical protein GUJ93_ZPchr0007g3503 [Zizania palustris]     1          1          Zizania palu... monocots        103762     36.7   36.7  100%  0.48  78.57  466        KAG8080622.1     
legumin1 [Zea mays]                                               3          1          Zea mays        maize           4577       36.7   36.7  93%   0.48  84.62  438        AQK79487.1       
hypothetical protein ACP70R_015433 [Stipagrostis hirtigluma...    1          1          Stipagrostis... monocots        1137549    36.7   36.7  100%  0.48  78.57  422        KAL6646739.1     
legumin1 [Zea mays]                                               1          1          Zea mays        maize           4577       36.7   36.7  93%   0.48  84.62  317        AQK79488.1       
legumin1 [Zea mays]                                               1          1          Zea mays        maize           4577       36.7   36.7  93%   0.48  84.62  302        AQK79486.1       
legumin1 [Zea mays]                                               1          1          Zea mays        maize           4577       36.7   36.7  93%   0.48  84.62  270        AQK79482.1       
legumin1 [Zea mays]                                               2          1          Zea mays        maize           4577       36.7   36.7  93%   0.48  84.62  254        AQK79478.1       
glutelin type-B 2-like [Oryza sativa Japonica Group]              5          4          Oryza           monocots        4527       35.8   35.8  93%   0.95  76.92  495        XP_015624048.1   
hypothetical protein OsI_12139 [Oryza sativa Indica Group]        1          1          Oryza sativa... long-grained... 39946      35.0   35.0  79%   1.9   90.91  674        EEC75527.1       
hypothetical protein GUJ93_ZPchr0002g24274 [Zizania palustris]    1          1          Zizania palu... monocots        103762     35.0   35.0  71%   1.9   100.00 620        KAG8058602.1     
hypothetical protein OsJ_11349 [Oryza sativa Japonica Group]      1          1          Oryza sativa... Japanese rice   39947      35.0   35.0  79%   1.9   90.91  569        EEE59300.1       
glutelin type-B 2-like [Phragmites australis]                     1          1          Phragmites a... common reed     29695      35.0   35.0  86%   1.9   83.33  530        XP_062224717.1   
glutelin type-A 1 precursor [Oryza sativa Japonica Group]         21         5          Oryza           monocots        4527       35.0   35.0  86%   1.9   83.33  499        NP_001393226.1   
glutelin type-A 3 precursor [Oryza sativa Japonica Group]         7          4          Oryza           monocots        4527       35.0   35.0  79%   1.9   90.91  496        NP_001389107.1   
glutelin type-A 3 [Oryza brachyantha]                             1          1          Oryza brachy... malo sina       4533       35.0   35.0  79%   1.9   90.91  491        XP_006654150.1   
hypothetical protein GUJ93_ZPchr0002g26532 [Zizania palustris]    3          2          Zizania         wild rice       15949      35.0   35.0  71%   1.9   100.00 484        KAG8058600.1     
glutelin type-B 5 [Sorghum bicolor]                               1          1          Sorghum bicolor sorghum         4558       35.0   35.0  93%   1.9   76.92  484        XP_002440427.1   
glutelin, partial [Oryza sativa Japonica Group]                   2          1          Oryza sativa... Japanese rice   39947      35.0   35.0  79%   1.9   90.91  445        AAA50314.2       
hypothetical protein ABZP36_020079 [Zizania latifolia]            1          1          Zizania lati... monocots        58934      35.0   35.0  71%   1.9   100.00 403        KAL5219395.1     
hypothetical protein GUJ93_ZPchr0002g23093 [Zizania palustris]    1          1          Zizania palu... monocots        103762     35.0   35.0  71%   1.9   100.00 398        KAG8058605.1     
hypothetical protein LUZ60_007392 [Juncus effusus]                1          1          Juncus effusus  common rush     13579      34.6   34.6  86%   2.7   83.33  510        KAJ3672671.1     
hypothetical protein LUZ60_006512 [Juncus effusus]                1          1          Juncus effusus  common rush     13579      34.6   34.6  86%   2.7   83.33  232        KAJ3673138.1     
unnamed protein product [Ananas comosus var. bracteatus]          1          1          Ananas comos... pineapple       296719     34.1   34.1  86%   3.8   83.33  702        CAD1830923.1     
Glutelin type-A 1 [Ananas comosus]                                1          1          Ananas comosus  pineapple       4615       34.1   34.1  86%   3.8   83.33  616        OAY76954.1       
glutelin type-B 5-like [Ananas comosus]                           1          1          Ananas comosus  pineapple       4615       34.1   34.1  86%   3.8   83.33  540        XP_020113452.1   
glutelin type-A 1-like [Ananas comosus]                           1          1          Ananas comosus  pineapple       4615       34.1   34.1  86%   3.8   83.33  246        XP_020080848.1   
unnamed protein product [Ananas comosus var. bracteatus]          1          1          Ananas comos... pineapple       296719     33.7   33.7  93%   5.4   76.92  626        CAD1820873.1     
glutelin type-A 1-like [Ananas comosus]                           2          1          Ananas comosus  pineapple       4615       33.7   33.7  93%   5.4   76.92  493        XP_020115030.1   
glutelin type-A 1-like isoform X2 [Ananas comosus]                3          1          Ananas comosus  pineapple       4615       33.7   33.7  93%   5.4   76.92  482        XP_020081938.1   
unnamed protein product [Ananas comosus var. bracteatus]          1          1          Ananas comos... pineapple       296719     33.7   33.7  93%   5.4   76.92  458        CAD1820872.1     
Glutelin type-A 1 [Ananas comosus]                                1          1          Ananas comosus  pineapple       4615       33.7   33.7  93%   5.4   76.92  387        OAY67389.1       
cocosin 1-like [Typha latifolia]                                  2          2          Typha           monocots        4732       33.3   33.3  86%   7.6   83.33  543        XP_073012187.1   
Glutelin type-A 1 [Carex littledalei]                             1          1          Carex little... monocots        544730     33.3   33.3  86%   7.6   83.33  513        KAF3329846.1     
Glutelin type-B 5 [Rhynchospora pubera]                           8          3          Rhynchospora    monocots        46332      33.3   33.3  86%   7.6   83.33  499        KAJ4776693.1     
Glutelin [Rhynchospora pubera]                                    2          1          Rhynchospora... monocots        906938     33.3   33.3  86%   7.6   83.33  423        KAJ4792472.1     
hypothetical protein LUZ61_020242 [Rhynchospora tenuis]           1          1          Rhynchospora... monocots        198213     33.3   33.3  86%   7.6   83.33  370        KAJ3691078.1     
hypothetical protein GUJ93_ZPchr0001g31963 [Zizania palustris]    1          1          Zizania palu... monocots        103762     32.9   65.8  79%   11    81.82  539        KAG8055326.1     


Alignments:

>RecName: Full=12S seed storage globulin 1; Contains: RecName: Full=12S seed storage globulin 1 acidic chain; Contains: RecName: Full=12S seed storage globulin 1 basic chain; Flags: Precursor [Avena sativa]
Sequence ID: P12615.1 Length: 518
Range 1: 355 to 368

Score:48.6 bits(107), Expect:3e-05, 
Method:, 
Identities:14/14(100%), Positives:14/14(100%), Gaps:0/14(0%)

Query  1    NFPTLNLVQMSATR  14
            NFPTLNLVQMSATR
Sbjct  355  NFPTLNLVQMSATR  368


>12S globulin precursor, partial [Avena sativa]
Sequence ID: AAA32719.1 Length: 313
Range 1: 149 to 162

Score:45.2 bits(99), Expect:5e-04, 
Method:, 
Identities:13/14(93%), Positives:13/14(92%), Gaps:0/14(0%)

Query  1    NFPTLNLVQMSATR  14
            NFPTLNLVQMS TR
Sbjct  149  NFPTLNLVQMSPTR  162


>12s globulin [Avena sativa]
Sequence ID: CAA54153.1 Length: 515
Range 1: 351 to 364

Score:44.8 bits(98), Expect:7e-04, 
Method:, 
Identities:13/14(93%), Positives:13/14(92%), Gaps:0/14(0%)

Query  1    NFPTLNLVQMSATR  14
            NFP LNLVQMSATR
Sbjct  351  NFPILNLVQMSATR  364


>unnamed protein product [Alopecurus aequalis]
Sequence ID: CAM0947378.1 Length: 503
Range 1: 351 to 364

Score:44.8 bits(98), Expect:7e-04, 
Method:, 
Identities:13/14(93%), Positives:13/14(92%), Gaps:0/14(0%)

Query  1    NFPTLNLVQMSATR  14
            NFP LNLVQMSATR
Sbjct  351  NFPILNLVQMSATR  364


>unnamed protein product [Alopecurus aequalis]
Sequence ID: CAM0958780.1 Length: 497
Range 1: 333 to 346

Score:44.8 bits(98), Expect:7e-04, 
Method:, 
Identities:13/14(93%), Positives:13/14(92%), Gaps:0/14(0%)

Query  1    NFPTLNLVQMSATR  14
            NFP LNLVQMSATR
Sbjct  333  NFPILNLVQMSATR  346


>12S seed storage globulin 1 [Brachypodium distachyon]
Sequence ID: XP_003566659.1 Length: 493
Range 1: 329 to 342

Score:44.8 bits(98), Expect:7e-04, 
Method:, 
Identities:13/14(93%), Positives:13/14(92%), Gaps:0/14(0%)

Query  1    NFPTLNLVQMSATR  14
            NFP LNLVQMSATR
Sbjct  329  NFPILNLVQMSATR  342


>12S seed storage globulin 1 [Brachypodium distachyon]
Sequence ID: XP_010231907.1 Length: 492
Range 1: 327 to 340

Score:44.8 bits(98), Expect:7e-04, 
Method:, 
Identities:13/14(93%), Positives:13/14(92%), Gaps:0/14(0%)

Query  1    NFPTLNLVQMSATR  14
            NFP LNLVQMSATR
Sbjct  327  NFPILNLVQMSATR  340


>12s globulin [Avena sativa]
Sequence ID: CAA54152.1 Length: 472
Range 1: 308 to 321

Score:44.8 bits(98), Expect:7e-04, 
Method:, 
Identities:13/14(93%), Positives:13/14(92%), Gaps:0/14(0%)

Query  1    NFPTLNLVQMSATR  14
            NFP LNLVQMSATR
Sbjct  308  NFPILNLVQMSATR  321


>12S seed storage globulin 2-like [Brachypodium distachyon]
Sequence ID: XP_024315503.1 Length: 470
Range 1: 320 to 333

Score:44.8 bits(98), Expect:7e-04, 
Method:, 
Identities:13/14(93%), Positives:13/14(92%), Gaps:0/14(0%)

Query  1    NFPTLNLVQMSATR  14
            NFP LNLVQMSATR
Sbjct  320  NFPILNLVQMSATR  333


>hypothetical protein BRADI_4g29131v3, partial [Brachypodium distachyon]
Sequence ID: KQJ90041.1 Length: 439
Range 1: 286 to 299

Score:44.8 bits(98), Expect:7e-04, 
Method:, 
Identities:13/14(93%), Positives:13/14(92%), Gaps:0/14(0%)

Query  1    NFPTLNLVQMSATR  14
            NFP LNLVQMSATR
Sbjct  286  NFPILNLVQMSATR  299


>hypothetical protein BRADI_2g37860v3 [Brachypodium distachyon]
Sequence ID: KQK07831.1 Length: 404
Range 1: 254 to 267

Score:44.8 bits(98), Expect:7e-04, 
Method:, 
Identities:13/14(93%), Positives:13/14(92%), Gaps:0/14(0%)

Query  1    NFPTLNLVQMSATR  14
            NFP LNLVQMSATR
Sbjct  254  NFPILNLVQMSATR  267


>12S seed storage globulin 1-like [Lolium perenne]
Sequence ID: XP_051208635.1 Length: 751
Range 1: 590 to 603

Score:41.4 bits(90), Expect:0.010, 
Method:, 
Identities:12/14(86%), Positives:12/14(85%), Gaps:0/14(0%)

Query  1    NFPTLNLVQMSATR  14
            NFP LN VQMSATR
Sbjct  590  NFPILNIVQMSATR  603


>11S globulin [Avena sativa]
Sequence ID: CAA52764.1 Length: 527
Range 1: 363 to 376

Score:41.4 bits(90), Expect:0.011, 
Method:, 
Identities:12/14(86%), Positives:12/14(85%), Gaps:0/14(0%)

Query  1    NFPTLNLVQMSATR  14
            NFP LN VQMSATR
Sbjct  363  NFPILNIVQMSATR  376


>unnamed protein product [Alopecurus aequalis]
Sequence ID: CAM0871388.1 Length: 517
Range 1: 354 to 366

Score:41.4 bits(90), Expect:0.011, 
Method:, 
Identities:12/13(92%), Positives:12/13(92%), Gaps:0/13(0%)

Query  2    FPTLNLVQMSATR  14
            FP LNLVQMSATR
Sbjct  354  FPILNLVQMSATR  366


>unnamed protein product [Alopecurus aequalis]
Sequence ID: CAM0908592.1 Length: 515
Range 1: 354 to 366

Score:41.4 bits(90), Expect:0.011, 
Method:, 
Identities:12/13(92%), Positives:12/13(92%), Gaps:0/13(0%)

Query  2    FPTLNLVQMSATR  14
            FP LNLVQMSATR
Sbjct  354  FPILNLVQMSATR  366


>Glutelin type-B 5 [Ananas comosus]
Sequence ID: OAY76953.1 Length: 509
Range 1: 361 to 373

Score:41.4 bits(90), Expect:0.011, 
Method:, 
Identities:12/13(92%), Positives:12/13(92%), Gaps:0/13(0%)

Query  2    FPTLNLVQMSATR  14
            FP LNLVQMSATR
Sbjct  361  FPILNLVQMSATR  373


>glutelin type-B 2 [Oryza brachyantha]
Sequence ID: XP_006647120.2 Length: 495
Range 1: 337 to 349

Score:41.4 bits(90), Expect:0.011, 
Method:, 
Identities:12/13(92%), Positives:12/13(92%), Gaps:0/13(0%)

Query  2    FPTLNLVQMSATR  14
            FP LNLVQMSATR
Sbjct  337  FPILNLVQMSATR  349


>glutelin type-B 4-like [Oryza brachyantha]
Sequence ID: XP_006647142.1 Length: 494
Range 1: 336 to 348

Score:41.4 bits(90), Expect:0.011, 
Method:, 
Identities:12/13(92%), Positives:12/13(92%), Gaps:0/13(0%)

Query  2    FPTLNLVQMSATR  14
            FP LNLVQMSATR
Sbjct  336  FPILNLVQMSATR  348


>12S seed storage globulin 1-like [Lolium rigidum]
Sequence ID: XP_047057849.1 Length: 473
Range 1: 312 to 325

Score:41.4 bits(90), Expect:0.011, 
Method:, 
Identities:12/14(86%), Positives:12/14(85%), Gaps:0/14(0%)

Query  1    NFPTLNLVQMSATR  14
            NFP LN VQMSATR
Sbjct  312  NFPILNIVQMSATR  325


>unnamed protein product [Alopecurus aequalis]
Sequence ID: CAM0958767.1 Length: 470
Range 1: 306 to 319

Score:41.4 bits(90), Expect:0.011, 
Method:, 
Identities:12/14(86%), Positives:12/14(85%), Gaps:0/14(0%)

Query  1    NFPTLNLVQMSATR  14
            NFP LN VQMSATR
Sbjct  306  NFPILNIVQMSATR  319


>hypothetical protein BRADI_2g38015v3 [Brachypodium distachyon]
Sequence ID: KQK07849.1 Length: 432
Range 1: 302 to 315

Score:41.4 bits(90), Expect:0.011, 
Method:, 
Identities:12/14(86%), Positives:12/14(85%), Gaps:0/14(0%)

Query  1    NFPTLNLVQMSATR  14
            NFP LN VQMSATR
Sbjct  302  NFPILNIVQMSATR  315


>unnamed protein product [Alopecurus aequalis]
Sequence ID: CAM0908591.1 Length: 420
Range 1: 259 to 271

Score:41.4 bits(90), Expect:0.011, 
Method:, 
Identities:12/13(92%), Positives:12/13(92%), Gaps:0/13(0%)

Query  2    FPTLNLVQMSATR  14
            FP LNLVQMSATR
Sbjct  259  FPILNLVQMSATR  271


>unnamed protein product [Alopecurus aequalis]
Sequence ID: CAM0958764.1 Length: 366
Range 1: 207 to 220

Score:41.4 bits(90), Expect:0.011, 
Method:, 
Identities:12/14(86%), Positives:12/14(85%), Gaps:0/14(0%)

Query  1    NFPTLNLVQMSATR  14
            NFP LN VQMSATR
Sbjct  207  NFPILNIVQMSATR  220


>cocosin 1 [Oryza sativa Japonica Group]
Sequence ID: XP_015627451.1 Length: 510
Range 1: 356 to 369

Score:39.2 bits(85), Expect:0.059, 
Method:, 
Identities:11/14(79%), Positives:12/14(85%), Gaps:0/14(0%)

Query  1    NFPTLNLVQMSATR  14
            NFP LN +QMSATR
Sbjct  356  NFPILNIIQMSATR  369


>hypothetical protein E2562_022819 [Oryza meyeriana var. granulata]
Sequence ID: KAF0934129.1 Length: 508
Range 1: 354 to 367

Score:39.2 bits(85), Expect:0.059, 
Method:, 
Identities:11/14(79%), Positives:12/14(85%), Gaps:0/14(0%)

Query  1    NFPTLNLVQMSATR  14
            NFP LN +QMSATR
Sbjct  354  NFPILNIIQMSATR  367


>glutelin type-A 1-like [Oryza brachyantha]
Sequence ID: XP_006647245.1 Length: 503
Range 1: 349 to 362

Score:39.2 bits(85), Expect:0.059, 
Method:, 
Identities:11/14(79%), Positives:12/14(85%), Gaps:0/14(0%)

Query  1    NFPTLNLVQMSATR  14
            NFP LN +QMSATR
Sbjct  349  NFPILNIIQMSATR  362


>hypothetical protein E2562_010335 [Oryza meyeriana var. granulata]
Sequence ID: KAF0932420.1 Length: 501
Range 1: 343 to 355

Score:39.2 bits(85), Expect:0.059, 
Method:, 
Identities:11/13(85%), Positives:12/13(92%), Gaps:0/13(0%)

Query  2    FPTLNLVQMSATR  14
            FP LNL+QMSATR
Sbjct  343  FPILNLIQMSATR  355


>glutelin type-B 2 precursor [Oryza sativa Japonica Group]
Sequence ID: NP_001403284.1 Length: 495
Range 1: 337 to 349

Score:39.2 bits(85), Expect:0.059, 
Method:, 
Identities:11/13(85%), Positives:12/13(92%), Gaps:0/13(0%)

Query  2    FPTLNLVQMSATR  14
            FP LNL+QMSATR
Sbjct  337  FPILNLIQMSATR  349


>glutelin type-B 5-like [Phragmites australis]
Sequence ID: XP_062217321.1 Length: 487
Range 1: 325 to 337

Score:39.2 bits(85), Expect:0.059, 
Method:, 
Identities:11/13(85%), Positives:12/13(92%), Gaps:0/13(0%)

Query  2    FPTLNLVQMSATR  14
            FP LNL+QMSATR
Sbjct  325  FPILNLIQMSATR  337


>hypothetical protein GUJ93_ZPchr0007g5198 [Zizania palustris]
Sequence ID: KAG8081039.1 Length: 477
Range 1: 328 to 341

Score:39.2 bits(85), Expect:0.059, 
Method:, 
Identities:11/14(79%), Positives:12/14(85%), Gaps:0/14(0%)

Query  1    NFPTLNLVQMSATR  14
            NFP LN +QMSATR
Sbjct  328  NFPILNIIQMSATR  341


>hypothetical protein GUJ93_ZPchr0006g46280 [Zizania palustris]
Sequence ID: KAG8070449.1 Length: 476
Range 1: 321 to 333

Score:39.2 bits(85), Expect:0.059, 
Method:, 
Identities:11/13(85%), Positives:12/13(92%), Gaps:0/13(0%)

Query  2    FPTLNLVQMSATR  14
            FP LNL+QMSATR
Sbjct  321  FPILNLIQMSATR  333


>hypothetical protein E2562_025538, partial [Oryza meyeriana var. granulata]
Sequence ID: KAF0934460.1 Length: 453
Range 1: 295 to 307

Score:39.2 bits(85), Expect:0.059, 
Method:, 
Identities:11/13(85%), Positives:12/13(92%), Gaps:0/13(0%)

Query  2    FPTLNLVQMSATR  14
            FP LNL+QMSATR
Sbjct  295  FPILNLIQMSATR  307


>hypothetical protein EJB05_34460 [Eragrostis curvula]
Sequence ID: TVU18369.1 Length: 426
Range 1: 281 to 293

Score:39.2 bits(85), Expect:0.059, 
Method:, 
Identities:11/13(85%), Positives:12/13(92%), Gaps:0/13(0%)

Query  2    FPTLNLVQMSATR  14
            FP LNL+QMSATR
Sbjct  281  FPILNLIQMSATR  293


>hypothetical protein OsI_06570 [Oryza sativa Indica Group]
Sequence ID: EAY85208.1 Length: 422
Range 1: 280 to 292

Score:39.2 bits(85), Expect:0.059, 
Method:, 
Identities:11/13(85%), Positives:12/13(92%), Gaps:0/13(0%)

Query  2    FPTLNLVQMSATR  14
            FP LNL+QMSATR
Sbjct  280  FPILNLIQMSATR  292


>hypothetical protein GUJ93_ZPchr0007g3050 [Zizania palustris]
Sequence ID: KAG8081047.1 Length: 408
Range 1: 259 to 272

Score:39.2 bits(85), Expect:0.059, 
Method:, 
Identities:11/14(79%), Positives:12/14(85%), Gaps:0/14(0%)

Query  1    NFPTLNLVQMSATR  14
            NFP LN +QMSATR
Sbjct  259  NFPILNIIQMSATR  272


>hypothetical protein DAI22_02g108400 [Oryza sativa Japonica Group]
Sequence ID: KAF2944014.1 Length: 382
Range 1: 224 to 236

Score:39.2 bits(85), Expect:0.060, 
Method:, 
Identities:11/13(85%), Positives:12/13(92%), Gaps:0/13(0%)

Query  2    FPTLNLVQMSATR  14
            FP LNL+QMSATR
Sbjct  224  FPILNLIQMSATR  236


>hypothetical protein OsJ_06084 [Oryza sativa Japonica Group]
Sequence ID: EEE56663.1 Length: 259
Range 1: 101 to 113

Score:39.2 bits(85), Expect:0.060, 
Method:, 
Identities:11/13(85%), Positives:12/13(92%), Gaps:0/13(0%)

Query  2    FPTLNLVQMSATR  14
            FP LNL+QMSATR
Sbjct  101  FPILNLIQMSATR  113


>hypothetical protein [Klebsiella pneumoniae]
Sequence ID: MBL2457134.1 Length: 82
Range 1: 38 to 50

Score:39.2 bits(85), Expect:0.062, 
Method:, 
Identities:11/13(85%), Positives:12/13(92%), Gaps:0/13(0%)

Query  2   FPTLNLVQMSATR  14
           FP LNL+QMSATR
Sbjct  38  FPILNLIQMSATR  50


>glutelin type-A 1-like [Oryza brachyantha]
Sequence ID: XP_006648611.1 Length: 504
Range 1: 353 to 366

Score:38.8 bits(84), Expect:0.084, 
Method:, 
Identities:11/14(79%), Positives:12/14(85%), Gaps:0/14(0%)

Query  1    NFPTLNLVQMSATR  14
            NFP LN +QMSATR
Sbjct  353  NFPVLNIIQMSATR  366


>glutelin, partial [Oryza sativa Japonica Group]
Sequence ID: CAA29507.1 Length: 226
Range 1: 71 to 82

Score:38.4 bits(83), Expect:0.12, 
Method:, 
Identities:11/12(92%), Positives:11/12(91%), Gaps:0/12(0%)

Query  1   NFPTLNLVQMSA  12
           NFP LNLVQMSA
Sbjct  71  NFPILNLVQMSA  82


>glutelin type-A 2-like [Oryza glaberrima]
Sequence ID: XP_052169183.1 Length: 185
Range 1: 30 to 41

Score:38.4 bits(83), Expect:0.12, 
Method:, 
Identities:11/12(92%), Positives:11/12(91%), Gaps:0/12(0%)

Query  1   NFPTLNLVQMSA  12
           NFP LNLVQMSA
Sbjct  30  NFPILNLVQMSA  41


>triticin [Triticum aestivum]
Sequence ID: ACB41346.1 Length: 577
Range 1: 421 to 433

Score:38.0 bits(82), Expect:0.17, 
Method:, 
Identities:11/13(85%), Positives:11/13(84%), Gaps:0/13(0%)

Query  2    FPTLNLVQMSATR  14
            FP LN VQMSATR
Sbjct  421  FPILNIVQMSATR  433


>predicted protein [Hordeum vulgare subsp. vulgare]
Sequence ID: BAK04052.1 Length: 571
Range 1: 419 to 431

Score:38.0 bits(82), Expect:0.17, 
Method:, 
Identities:11/13(85%), Positives:11/13(84%), Gaps:0/13(0%)

Query  2    FPTLNLVQMSATR  14
            FP LN VQMSATR
Sbjct  419  FPILNIVQMSATR  431


>hypothetical protein VPH35_006676 [Triticum aestivum]
Sequence ID: XBJ14677.1 Length: 547
Range 1: 386 to 398

Score:38.0 bits(82), Expect:0.17, 
Method:, 
Identities:11/13(85%), Positives:11/13(84%), Gaps:0/13(0%)

Query  2    FPTLNLVQMSATR  14
            FP LN VQMSATR
Sbjct  386  FPILNIVQMSATR  398


>triticin precursor, partial [Triticum aestivum]
Sequence ID: AAB27108.2 Length: 502
Range 1: 419 to 431

Score:38.0 bits(82), Expect:0.17, 
Method:, 
Identities:11/13(85%), Positives:11/13(84%), Gaps:0/13(0%)

Query  2    FPTLNLVQMSATR  14
            FP LN VQMSATR
Sbjct  419  FPILNIVQMSATR  431


>12S seed storage globulin 1-like [Lolium rigidum]
Sequence ID: XP_047068708.1 Length: 494
Range 1: 331 to 343

Score:38.0 bits(82), Expect:0.17, 
Method:, 
Identities:11/13(85%), Positives:11/13(84%), Gaps:0/13(0%)

Query  2    FPTLNLVQMSATR  14
            FP L LVQMSATR
Sbjct  331  FPILHLVQMSATR  343


>LOW QUALITY PROTEIN: hypothetical protein CFC21_005477 [Triticum aestivum]
Sequence ID: KAF6987882.1 Length: 487
Range 1: 326 to 338

Score:38.0 bits(82), Expect:0.17, 
Method:, 
Identities:11/13(85%), Positives:11/13(84%), Gaps:0/13(0%)

Query  2    FPTLNLVQMSATR  14
            FP LN VQMSATR
Sbjct  326  FPILNIVQMSATR  338


>unnamed protein product [Triticum turgidum subsp. durum]
Sequence ID: VAH13598.1 Length: 268
Range 1: 107 to 119

Score:38.0 bits(82), Expect:0.17, 
Method:, 
Identities:11/13(85%), Positives:11/13(84%), Gaps:0/13(0%)

Query  2    FPTLNLVQMSATR  14
            FP LN VQMSATR
Sbjct  107  FPILNIVQMSATR  119


>Glutelin type-B 5 [Rhynchospora pubera]
Sequence ID: KAJ4749796.1 Length: 578
Range 1: 374 to 385

Score:37.5 bits(81), Expect:0.24, 
Method:, 
Identities:11/12(92%), Positives:11/12(91%), Gaps:0/12(0%)

Query  3    PTLNLVQMSATR  14
            P LNLVQMSATR
Sbjct  374  PILNLVQMSATR  385


>Glutelin type-A 2 [Carex littledalei]
Sequence ID: KAF3341144.1 Length: 532
Range 1: 386 to 397

Score:37.5 bits(81), Expect:0.24, 
Method:, 
Identities:11/12(92%), Positives:11/12(91%), Gaps:0/12(0%)

Query  3    PTLNLVQMSATR  14
            P LNLVQMSATR
Sbjct  386  PILNLVQMSATR  397


>Glutelin type-B 5 [Rhynchospora pubera]
Sequence ID: KAJ4768378.1 Length: 528
Range 1: 380 to 391

Score:37.5 bits(81), Expect:0.24, 
Method:, 
Identities:11/12(92%), Positives:11/12(91%), Gaps:0/12(0%)

Query  3    PTLNLVQMSATR  14
            P LNLVQMSATR
Sbjct  380  PILNLVQMSATR  391


>hypothetical protein LUZ60_017481 [Juncus effusus]
Sequence ID: KAJ3679470.1 Length: 521
Range 1: 375 to 386

Score:37.5 bits(81), Expect:0.24, 
Method:, 
Identities:11/12(92%), Positives:11/12(91%), Gaps:0/12(0%)

Query  3    PTLNLVQMSATR  14
            P LNLVQMSATR
Sbjct  375  PILNLVQMSATR  386


>hypothetical protein LUZ60_007394 [Juncus effusus]
Sequence ID: KAJ3672673.1 Length: 495
Range 1: 351 to 362

Score:37.5 bits(81), Expect:0.24, 
Method:, 
Identities:11/12(92%), Positives:11/12(91%), Gaps:0/12(0%)

Query  3    PTLNLVQMSATR  14
            P LNLVQMSATR
Sbjct  351  PILNLVQMSATR  362


>Glutelin type-B 5 [Rhynchospora pubera]
Sequence ID: KAJ4749794.1 Length: 454
Range 1: 306 to 317

Score:37.5 bits(81), Expect:0.24, 
Method:, 
Identities:11/12(92%), Positives:11/12(91%), Gaps:0/12(0%)

Query  3    PTLNLVQMSATR  14
            P LNLVQMSATR
Sbjct  306  PILNLVQMSATR  317


>hypothetical protein ABZP36_022466 [Zizania latifolia]
Sequence ID: KAL5211619.1 Length: 177
Range 1: 67 to 78

Score:37.5 bits(81), Expect:0.24, 
Method:, 
Identities:11/12(92%), Positives:11/12(91%), Gaps:0/12(0%)

Query  2   FPTLNLVQMSAT  13
           FP LNLVQMSAT
Sbjct  67  FPVLNLVQMSAT  78


>glutelin type-B 4 precursor [Oryza sativa Japonica Group]
Sequence ID: NP_001403429.1 Length: 500
Range 1: 342 to 354

Score:37.1 bits(80), Expect:0.34, 
Method:, 
Identities:11/13(85%), Positives:12/13(92%), Gaps:0/13(0%)

Query  2    FPTLNLVQMSATR  14
            FP LNLVQ+SATR
Sbjct  342  FPILNLVQLSATR  354


>glutelin type-B 5-like [Oryza glaberrima]
Sequence ID: XP_052144611.1 Length: 499
Range 1: 338 to 350

Score:37.1 bits(80), Expect:0.34, 
Method:, 
Identities:11/13(85%), Positives:11/13(84%), Gaps:0/13(0%)

Query  2    FPTLNLVQMSATR  14
            F  LNLVQMSATR
Sbjct  338  FSILNLVQMSATR  350


>hypothetical protein OsI_06680 [Oryza sativa Indica Group]
Sequence ID: EAY85310.1 Length: 319
Range 1: 161 to 173

Score:37.1 bits(80), Expect:0.34, 
Method:, 
Identities:11/13(85%), Positives:12/13(92%), Gaps:0/13(0%)

Query  2    FPTLNLVQMSATR  14
            FP LNLVQ+SATR
Sbjct  161  FPILNLVQLSATR  173


>hypothetical protein ACP70R_022055 [Stipagrostis hirtigluma subsp. patula]
Sequence ID: KAL6640206.1 Length: 509
Range 1: 352 to 365

Score:36.7 bits(79), Expect:0.47, 
Method:, 
Identities:11/14(79%), Positives:11/14(78%), Gaps:0/14(0%)

Query  1    NFPTLNLVQMSATR  14
            NFP L  VQMSATR
Sbjct  352  NFPILGIVQMSATR  365


>hypothetical protein ACP70R_015438 [Stipagrostis hirtigluma subsp. patula]
Sequence ID: KAL6646744.1 Length: 507
Range 1: 350 to 363

Score:36.7 bits(79), Expect:0.47, 
Method:, 
Identities:11/14(79%), Positives:11/14(78%), Gaps:0/14(0%)

Query  1    NFPTLNLVQMSATR  14
            NFP L  VQMSATR
Sbjct  350  NFPILGIVQMSATR  363


>legumin 1 precursor [Zea mays]
Sequence ID: NP_001104865.2 Length: 483
Range 1: 329 to 341

Score:36.7 bits(79), Expect:0.48, 
Method:, 
Identities:11/13(85%), Positives:11/13(84%), Gaps:0/13(0%)

Query  2    FPTLNLVQMSATR  14
            FP LNLVQMSA R
Sbjct  329  FPVLNLVQMSAVR  341


>hypothetical protein ABZP36_001787 [Zizania latifolia]
Sequence ID: KAL5198275.1 Length: 481
Range 1: 333 to 346

Score:36.7 bits(79), Expect:0.48, 
Method:, 
Identities:11/14(79%), Positives:12/14(85%), Gaps:0/14(0%)

Query  1    NFPTLNLVQMSATR  14
            NFP LN +QMSATR
Sbjct  333  NFPILNTIQMSATR  346


>hypothetical protein GUJ93_ZPchr0007g3708 [Zizania palustris]
Sequence ID: KAG8080626.1 Length: 472
Range 1: 324 to 337

Score:36.7 bits(79), Expect:0.48, 
Method:, 
Identities:11/14(79%), Positives:12/14(85%), Gaps:0/14(0%)

Query  1    NFPTLNLVQMSATR  14
            NFP LN +QMSATR
Sbjct  324  NFPILNTIQMSATR  337


>hypothetical protein GUJ93_ZPchr0007g3503 [Zizania palustris]
Sequence ID: KAG8080622.1 Length: 466
Range 1: 318 to 331

Score:36.7 bits(79), Expect:0.48, 
Method:, 
Identities:11/14(79%), Positives:12/14(85%), Gaps:0/14(0%)

Query  1    NFPTLNLVQMSATR  14
            NFP LN +QMSATR
Sbjct  318  NFPILNTIQMSATR  331


>legumin1 [Zea mays]
Sequence ID: AQK79487.1 Length: 438
Range 1: 284 to 296

Score:36.7 bits(79), Expect:0.48, 
Method:, 
Identities:11/13(85%), Positives:11/13(84%), Gaps:0/13(0%)

Query  2    FPTLNLVQMSATR  14
            FP LNLVQMSA R
Sbjct  284  FPVLNLVQMSAVR  296


>hypothetical protein ACP70R_015433 [Stipagrostis hirtigluma subsp. patula]
Sequence ID: KAL6646739.1 Length: 422
Range 1: 260 to 273

Score:36.7 bits(79), Expect:0.48, 
Method:, 
Identities:11/14(79%), Positives:11/14(78%), Gaps:0/14(0%)

Query  1    NFPTLNLVQMSATR  14
            NFP L  VQMSATR
Sbjct  260  NFPILGIVQMSATR  273


>legumin1 [Zea mays]
Sequence ID: AQK79488.1 Length: 317
Range 1: 163 to 175

Score:36.7 bits(79), Expect:0.48, 
Method:, 
Identities:11/13(85%), Positives:11/13(84%), Gaps:0/13(0%)

Query  2    FPTLNLVQMSATR  14
            FP LNLVQMSA R
Sbjct  163  FPVLNLVQMSAVR  175


>legumin1 [Zea mays]
Sequence ID: AQK79486.1 Length: 302
Range 1: 148 to 160

Score:36.7 bits(79), Expect:0.48, 
Method:, 
Identities:11/13(85%), Positives:11/13(84%), Gaps:0/13(0%)

Query  2    FPTLNLVQMSATR  14
            FP LNLVQMSA R
Sbjct  148  FPVLNLVQMSAVR  160


>legumin1 [Zea mays]
Sequence ID: AQK79482.1 Length: 270
Range 1: 116 to 128

Score:36.7 bits(79), Expect:0.48, 
Method:, 
Identities:11/13(85%), Positives:11/13(84%), Gaps:0/13(0%)

Query  2    FPTLNLVQMSATR  14
            FP LNLVQMSA R
Sbjct  116  FPVLNLVQMSAVR  128


>legumin1 [Zea mays]
Sequence ID: AQK79478.1 Length: 254
Range 1: 100 to 112

Score:36.7 bits(79), Expect:0.48, 
Method:, 
Identities:11/13(85%), Positives:11/13(84%), Gaps:0/13(0%)

Query  2    FPTLNLVQMSATR  14
            FP LNLVQMSA R
Sbjct  100  FPVLNLVQMSAVR  112


>glutelin type-B 2-like [Oryza sativa Japonica Group]
Sequence ID: XP_015624048.1 Length: 495
Range 1: 337 to 349

Score:35.8 bits(77), Expect:0.95, 
Method:, 
Identities:10/13(77%), Positives:11/13(84%), Gaps:0/13(0%)

Query  2    FPTLNLVQMSATR  14
            FP LN +QMSATR
Sbjct  337  FPILNIIQMSATR  349


>hypothetical protein OsI_12139 [Oryza sativa Indica Group]
Sequence ID: EEC75527.1 Length: 674
Range 1: 344 to 354

Score:35.0 bits(75), Expect:1.9, 
Method:, 
Identities:10/11(91%), Positives:10/11(90%), Gaps:0/11(0%)

Query  2    FPTLNLVQMSA  12
            FP LNLVQMSA
Sbjct  344  FPILNLVQMSA  354


>hypothetical protein GUJ93_ZPchr0002g24274 [Zizania palustris]
Sequence ID: KAG8058602.1 Length: 620
Range 1: 342 to 351

Score:35.0 bits(75), Expect:1.9, 
Method:, 
Identities:10/10(100%), Positives:10/10(100%), Gaps:0/10(0%)

Query  5    LNLVQMSATR  14
            LNLVQMSATR
Sbjct  342  LNLVQMSATR  351


>hypothetical protein OsJ_11349 [Oryza sativa Japonica Group]
Sequence ID: EEE59300.1 Length: 569
Range 1: 344 to 354

Score:35.0 bits(75), Expect:1.9, 
Method:, 
Identities:10/11(91%), Positives:10/11(90%), Gaps:0/11(0%)

Query  2    FPTLNLVQMSA  12
            FP LNLVQMSA
Sbjct  344  FPILNLVQMSA  354


>glutelin type-B 2-like [Phragmites australis]
Sequence ID: XP_062224717.1 Length: 530
Range 1: 369 to 380

Score:35.0 bits(75), Expect:1.9, 
Method:, 
Identities:10/12(83%), Positives:11/12(91%), Gaps:0/12(0%)

Query  3    PTLNLVQMSATR  14
            P LN+VQMSATR
Sbjct  369  PILNMVQMSATR  380


>glutelin type-A 1 precursor [Oryza sativa Japonica Group]
Sequence ID: NP_001393226.1 Length: 499
Range 1: 344 to 355

Score:35.0 bits(75), Expect:1.9, 
Method:, 
Identities:10/12(83%), Positives:10/12(83%), Gaps:0/12(0%)

Query  1    NFPTLNLVQMSA  12
            NFP L LVQMSA
Sbjct  344  NFPILSLVQMSA  355


>glutelin type-A 3 precursor [Oryza sativa Japonica Group]
Sequence ID: NP_001389107.1 Length: 496
Range 1: 344 to 354

Score:35.0 bits(75), Expect:1.9, 
Method:, 
Identities:10/11(91%), Positives:10/11(90%), Gaps:0/11(0%)

Query  2    FPTLNLVQMSA  12
            FP LNLVQMSA
Sbjct  344  FPILNLVQMSA  354


>glutelin type-A 3 [Oryza brachyantha]
Sequence ID: XP_006654150.1 Length: 491
Range 1: 339 to 349

Score:35.0 bits(75), Expect:1.9, 
Method:, 
Identities:10/11(91%), Positives:10/11(90%), Gaps:0/11(0%)

Query  2    FPTLNLVQMSA  12
            FP LNLVQMSA
Sbjct  339  FPILNLVQMSA  349


>hypothetical protein GUJ93_ZPchr0002g26532 [Zizania palustris]
Sequence ID: KAG8058600.1 Length: 484
Range 1: 322 to 331

Score:35.0 bits(75), Expect:1.9, 
Method:, 
Identities:10/10(100%), Positives:10/10(100%), Gaps:0/10(0%)

Query  5    LNLVQMSATR  14
            LNLVQMSATR
Sbjct  322  LNLVQMSATR  331


>glutelin type-B 5 [Sorghum bicolor]
Sequence ID: XP_002440427.1 Length: 484
Range 1: 330 to 342

Score:35.0 bits(75), Expect:1.9, 
Method:, 
Identities:10/13(77%), Positives:11/13(84%), Gaps:0/13(0%)

Query  2    FPTLNLVQMSATR  14
            FP LNL+QMSA R
Sbjct  330  FPILNLIQMSAVR  342


>glutelin, partial [Oryza sativa Japonica Group]
Sequence ID: AAA50314.2 Length: 445
Range 1: 344 to 354

Score:35.0 bits(75), Expect:1.9, 
Method:, 
Identities:10/11(91%), Positives:10/11(90%), Gaps:0/11(0%)

Query  2    FPTLNLVQMSA  12
            FP LNLVQMSA
Sbjct  344  FPILNLVQMSA  354


>hypothetical protein ABZP36_020079 [Zizania latifolia]
Sequence ID: KAL5219395.1 Length: 403
Range 1: 360 to 369

Score:35.0 bits(75), Expect:1.9, 
Method:, 
Identities:10/10(100%), Positives:10/10(100%), Gaps:0/10(0%)

Query  5    LNLVQMSATR  14
            LNLVQMSATR
Sbjct  360  LNLVQMSATR  369


>hypothetical protein GUJ93_ZPchr0002g23093 [Zizania palustris]
Sequence ID: KAG8058605.1 Length: 398
Range 1: 236 to 245

Score:35.0 bits(75), Expect:1.9, 
Method:, 
Identities:10/10(100%), Positives:10/10(100%), Gaps:0/10(0%)

Query  5    LNLVQMSATR  14
            LNLVQMSATR
Sbjct  236  LNLVQMSATR  245


>hypothetical protein LUZ60_007392 [Juncus effusus]
Sequence ID: KAJ3672671.1 Length: 510
Range 1: 364 to 375

Score:34.6 bits(74), Expect:2.7, 
Method:, 
Identities:10/12(83%), Positives:10/12(83%), Gaps:0/12(0%)

Query  3    PTLNLVQMSATR  14
            P LNLVQMSA R
Sbjct  364  PILNLVQMSASR  375


>hypothetical protein LUZ60_006512 [Juncus effusus]
Sequence ID: KAJ3673138.1 Length: 232
Range 1: 86 to 97

Score:34.6 bits(74), Expect:2.7, 
Method:, 
Identities:10/12(83%), Positives:10/12(83%), Gaps:0/12(0%)

Query  3   PTLNLVQMSATR  14
           P LNLVQMSA R
Sbjct  86  PILNLVQMSASR  97


>unnamed protein product [Ananas comosus var. bracteatus]
Sequence ID: CAD1830923.1 Length: 702
Range 1: 319 to 330

Score:34.1 bits(73), Expect:3.8, 
Method:, 
Identities:10/12(83%), Positives:10/12(83%), Gaps:0/12(0%)

Query  3    PTLNLVQMSATR  14
            P LNLVQMSA R
Sbjct  319  PILNLVQMSAAR  330


>Glutelin type-A 1 [Ananas comosus]
Sequence ID: OAY76954.1 Length: 616
Range 1: 235 to 246

Score:34.1 bits(73), Expect:3.8, 
Method:, 
Identities:10/12(83%), Positives:10/12(83%), Gaps:0/12(0%)

Query  3    PTLNLVQMSATR  14
            P LNLVQMSA R
Sbjct  235  PILNLVQMSAAR  246


>glutelin type-B 5-like [Ananas comosus]
Sequence ID: XP_020113452.1 Length: 540
Range 1: 394 to 405

Score:34.1 bits(73), Expect:3.8, 
Method:, 
Identities:10/12(83%), Positives:10/12(83%), Gaps:0/12(0%)

Query  3    PTLNLVQMSATR  14
            P LNLVQMSA R
Sbjct  394  PILNLVQMSAAR  405


>glutelin type-A 1-like [Ananas comosus]
Sequence ID: XP_020080848.1 Length: 246
Range 1: 100 to 111

Score:34.1 bits(73), Expect:3.8, 
Method:, 
Identities:10/12(83%), Positives:10/12(83%), Gaps:0/12(0%)

Query  3    PTLNLVQMSATR  14
            P LNLVQMSA R
Sbjct  100  PILNLVQMSAAR  111


>unnamed protein product [Ananas comosus var. bracteatus]
Sequence ID: CAD1820873.1 Length: 626
Range 1: 362 to 374

Score:33.7 bits(72), Expect:5.4, 
Method:, 
Identities:10/13(77%), Positives:11/13(84%), Gaps:0/13(0%)

Query  2    FPTLNLVQMSATR  14
            FP LNL+QMSA R
Sbjct  362  FPILNLIQMSAER  374


>glutelin type-A 1-like [Ananas comosus]
Sequence ID: XP_020115030.1 Length: 493
Range 1: 348 to 360

Score:33.7 bits(72), Expect:5.4, 
Method:, 
Identities:10/13(77%), Positives:11/13(84%), Gaps:0/13(0%)

Query  2    FPTLNLVQMSATR  14
            FP LNL+QMSA R
Sbjct  348  FPILNLIQMSAER  360


>glutelin type-A 1-like isoform X2 [Ananas comosus]
Sequence ID: XP_020081938.1 Length: 482
Range 1: 332 to 344

Score:33.7 bits(72), Expect:5.4, 
Method:, 
Identities:10/13(77%), Positives:11/13(84%), Gaps:0/13(0%)

Query  2    FPTLNLVQMSATR  14
            FP LNL+QMSA R
Sbjct  332  FPILNLIQMSAER  344


>unnamed protein product [Ananas comosus var. bracteatus]
Sequence ID: CAD1820872.1 Length: 458
Range 1: 308 to 320

Score:33.7 bits(72), Expect:5.4, 
Method:, 
Identities:10/13(77%), Positives:11/13(84%), Gaps:0/13(0%)

Query  2    FPTLNLVQMSATR  14
            FP LNL+QMSA R
Sbjct  308  FPILNLIQMSAER  320


>Glutelin type-A 1 [Ananas comosus]
Sequence ID: OAY67389.1 Length: 387
Range 1: 242 to 254

Score:33.7 bits(72), Expect:5.4, 
Method:, 
Identities:10/13(77%), Positives:11/13(84%), Gaps:0/13(0%)

Query  2    FPTLNLVQMSATR  14
            FP LNL+QMSA R
Sbjct  242  FPILNLIQMSAER  254


>cocosin 1-like [Typha latifolia]
Sequence ID: XP_073012187.1 Length: 543
Range 1: 395 to 406

Score:33.3 bits(71), Expect:7.6, 
Method:, 
Identities:10/12(83%), Positives:10/12(83%), Gaps:0/12(0%)

Query  3    PTLNLVQMSATR  14
            P LNLVQMSA R
Sbjct  395  PILNLVQMSAVR  406


>Glutelin type-A 1 [Carex littledalei]
Sequence ID: KAF3329846.1 Length: 513
Range 1: 346 to 357

Score:33.3 bits(71), Expect:7.6, 
Method:, 
Identities:10/12(83%), Positives:11/12(91%), Gaps:0/12(0%)

Query  3    PTLNLVQMSATR  14
            P LNLVQ+SATR
Sbjct  346  PILNLVQLSATR  357


>Glutelin type-B 5 [Rhynchospora pubera]
Sequence ID: KAJ4776693.1 Length: 499
Range 1: 343 to 354

Score:33.3 bits(71), Expect:7.6, 
Method:, 
Identities:10/12(83%), Positives:10/12(83%), Gaps:0/12(0%)

Query  3    PTLNLVQMSATR  14
            P LNLVQMSA R
Sbjct  343  PILNLVQMSAVR  354


>Glutelin [Rhynchospora pubera]
Sequence ID: KAJ4792472.1 Length: 423
Range 1: 267 to 278

Score:33.3 bits(71), Expect:7.6, 
Method:, 
Identities:10/12(83%), Positives:10/12(83%), Gaps:0/12(0%)

Query  3    PTLNLVQMSATR  14
            P LNLVQMSA R
Sbjct  267  PILNLVQMSAVR  278


>hypothetical protein LUZ61_020242 [Rhynchospora tenuis]
Sequence ID: KAJ3691078.1 Length: 370
Range 1: 214 to 225

Score:33.3 bits(71), Expect:7.6, 
Method:, 
Identities:10/12(83%), Positives:10/12(83%), Gaps:0/12(0%)

Query  3    PTLNLVQMSATR  14
            P LNLVQMSA R
Sbjct  214  PILNLVQMSAVR  225


>hypothetical protein GUJ93_ZPchr0001g31963 [Zizania palustris]
Sequence ID: KAG8055326.1 Length: 539
Range 1: 31 to 41

Score:32.9 bits(70), Expect:11, 
Method:, 
Identities:9/11(82%), Positives:10/11(90%), Gaps:0/11(0%)

Query  2   FPTLNLVQMSA  12
           FP LNL+QMSA
Sbjct  31  FPILNLIQMSA  41


Range 2: 384 to 394

Score:32.9 bits(70), Expect:11, 
Method:, 
Identities:9/11(82%), Positives:10/11(90%), Gaps:0/11(0%)

Query  2    FPTLNLVQMSA  12
            FP LNL+QMSA
Sbjct  384  FPILNLIQMSA  394


Query #18: Asativa18 Query ID: lcl|Query_3323375 Length: 8

Clusters producing significant alignments:
                                                                  #          #          Scientific      Cluster                    Max    Total Query   E   Per.   Acc.                        
Cluster Rep.                                                      Mem.       Taxa       Name            Ancestor        Taxid      Score  Score cover Value Ident  Len        Accession        
transforming acidic coiled-coil-containing protein 2 [Arvicola... 1          1          Arvicola amp... Eurasian wat... 1047088    28.2   28.2  100%  147   100.00 3039       XP_041910097.1   
12S seed storage globulin 1-like [Lolium perenne]                 1          1          Lolium perenne  perennial ry... 4522       28.2   28.2  100%  148   100.00 751        XP_051208635.1   
unnamed protein product [Pelagomonas calceolata]                  1          1          Pelagomonas ... pelagophytes    35677      28.2   28.2  100%  149   100.00 553        CAH0371701.1     
11S globulin [Avena sativa]                                       2          1          Avena sativa    oats            4498       28.2   28.2  100%  149   100.00 527        CAA52764.1       
unnamed protein product [Alopecurus aequalis]                     2          1          Alopecurus a... monocots        114194     28.2   28.2  100%  149   100.00 515        CAM0908592.1     
glutelin type-A 1-like [Phragmites australis]                     1          1          Phragmites a... common reed     29695      28.2   28.2  100%  149   100.00 499        XP_062206956.1   
unnamed protein product [Alopecurus aequalis]                     1          1          Alopecurus a... monocots        114194     28.2   28.2  100%  149   100.00 497        CAM0958780.1     
12S seed storage globulin 1-like [Lolium rigidum]                 4          3          Lolium          monocots        4520       28.2   28.2  100%  149   100.00 494        XP_047068708.1   
12S seed storage globulin 1-like [Lolium rigidum]                 2          1          Lolium rigidum  monocots        89674      28.2   28.2  100%  149   100.00 473        XP_047057849.1   
12s globulin [Avena sativa]                                       1          1          Avena sativa    oats            4498       28.2   28.2  100%  149   100.00 472        CAA54152.1       
hypothetical protein BRADI_2g38015v3 [Brachypodium distachyon]    1          1          Brachypodium... stiff brome     15368      28.2   28.2  100%  149   100.00 432        KQK07849.1       
IPT/TIG domain-containing protein [Paractinoplanes ovalisporus]   1          1          Paractinopla... high G+C Gra... 2810368    28.2   28.2  100%  149   100.00 418        WP_203381563.1   
apolipoprotein N-acyltransferase [Pedosphaera sp.]                1          1          Pedosphaera sp. verrucomicrobia 2024890    26.1   26.1  100%  852   87.50  573        MSS99730.1       
uncharacterized protein LOC123550816 [Mercenaria mercenaria]      1          1          Mercenaria m... northern quahog 6596       26.1   26.1  100%  852   87.50  561        XP_045195142.2   
unnamed protein product [Alopecurus aequalis]                     1          1          Alopecurus a... monocots        114194     26.1   26.1  100%  853   87.50  517        CAM0871388.1     
hypothetical protein NU195Hw_g2034t1 [Hortaea werneckii]          1          1          Hortaea wern... ascomycete f... 91943      26.1   26.1  100%  858   87.50  327        GAB1730438.1     
DUF1460 domain-containing protein [Dysgonomonas sp.]              1          1          Dysgonomonas... CFB group ba... 1891233    26.1   26.1  100%  860   87.50  286        MDU1891133.1     
class I SAM-dependent methyltransferase [Oscillospiraceae...      1          1          Oscillospira... firmicutes      2485925    26.1   26.1  100%  862   87.50  250        MCL2033450.1     
STAS domain-containing protein [Terriglobales bacterium]          1          1          Acidobacteri... bacteria        2282142    26.1   26.1  100%  878   87.50  134        MBA3913241.1     
hypothetical protein OsI_12139 [Oryza sativa Indica Group]        1          1          Oryza sativa... long-grained... 39946      25.7   25.7  100%  1208  87.50  674        EEC75527.1       
elongator complex protein 3 [Hyalella azteca]                     1          1          Hyalella azteca amphipods       294128     25.7   25.7  100%  1210  87.50  545        XP_018017437.1   
hypothetical protein GUJ93_ZPchr0001g31963 [Zizania palustris]    1          1          Zizania palu... monocots        103762     25.7   25.7  100%  1210  87.50  539        KAG8055326.1     
GMC family oxidoreductase N-terminal domain-containing protein... 1          1          Trebonia sp.    high G+C Gra... 2767075    25.7   25.7  100%  1210  87.50  515        HEX3956836.1     
glutelin type-A 1-like [Phragmites australis]                     1          1          Phragmites a... common reed     29695      25.7   25.7  100%  1210  87.50  509        XP_062222208.1   
glutelin precursor [Zizania latifolia]                            2          1          Zizania lati... monocots        58934      25.7   25.7  100%  1210  87.50  509        ABG47461.1       
uncharacterized protein N7509_004488 [Penicillium cosmopolitanum] 1          1          Penicillium ... ascomycete f... 1131564    25.7   25.7  100%  1211  87.50  503        XP_056491859.1   
glutelin type-A 1 precursor [Oryza sativa Japonica Group]         21         5          Oryza           monocots        4527       25.7   25.7  100%  1211  87.50  499        NP_001393226.1   
glutelin type-A 3 [Oryza brachyantha]                             1          1          Oryza brachy... malo sina       4533       25.7   25.7  100%  1211  87.50  491        XP_006654150.1   
unnamed protein product [Alopecurus aequalis]                     5          1          Alopecurus a... monocots        114194     25.7   25.7  100%  1211  87.50  470        CAM0958767.1     
right-handed parallel beta-helix repeat-containing protein...     1          1          Polyangiacea... bacteria        2268199    25.7   25.7  100%  1212  87.50  451        HEX9620889.1     
hypothetical protein ABZP36_013176 [Zizania latifolia]            1          1          Zizania lati... monocots        58934      25.7   25.7  100%  1214  87.50  407        KAL5202224.1     
hypothetical protein GUJ93_ZPchr0001g30578 [Zizania palustris]    1          1          Zizania palu... monocots        103762     25.7   25.7  100%  1214  87.50  398        KAG8055332.1     
iron-containing alcohol dehydrogenase [Candidatus Akkermansia...  1          1          Candidatus A... verrucomicrobia 2838430    25.7   25.7  100%  1214  87.50  396        HIX88366.1       
iron-containing alcohol dehydrogenase [Akkermansia sp.]           5          1          Akkermansia sp. verrucomicrobia 1872421    25.7   25.7  100%  1214  87.50  395        MDO5471090.1     
iron-containing alcohol dehydrogenase [Akkermansia sp.]           1          1          Akkermansia sp. verrucomicrobia 1872421    25.7   25.7  100%  1214  87.50  395        MCQ2364071.1     
iron-containing alcohol dehydrogenase [Akkermansiaceae bacterium] 11         2          Akkermansiaceae verrucomicrobia 1647988    25.7   25.7  100%  1214  87.50  394        MBE6416106.1     
iron-containing alcohol dehydrogenase [Akkermansiaceae bacterium] 1          1          Akkermansiac... verrucomicrobia 2562705    25.7   25.7  100%  1214  87.50  394        MCH5284419.1     
iron-containing alcohol dehydrogenase [Akkermansia sp.]           1          1          Akkermansia sp. verrucomicrobia 1872421    25.7   25.7  100%  1214  87.50  394        MCI7699241.1     
iron-containing alcohol dehydrogenase [Akkermansia sp.]           5          2          Akkermansiaceae verrucomicrobia 1647988    25.7   25.7  100%  1214  87.50  394        MBQ3143270.1     
iron-containing alcohol dehydrogenase [Akkermansia sp.]           1          1          Akkermansia sp. verrucomicrobia 1872421    25.7   25.7  100%  1214  87.50  394        MBR5523282.1     
iron-containing alcohol dehydrogenase [Akkermansia sp.]           2          1          Akkermansia sp. verrucomicrobia 1872421    25.7   25.7  100%  1214  87.50  393        MBR5330073.1     
iron-containing alcohol dehydrogenase [Akkermansia sp.]           2          1          Akkermansia sp. verrucomicrobia 1872421    25.7   25.7  100%  1214  87.50  393        MDO5464176.1     
iron-containing alcohol dehydrogenase [Akkermansia sp.]           1          1          Akkermansia sp. verrucomicrobia 1872421    25.7   25.7  100%  1214  87.50  393        MBR2125227.1     
iron-containing alcohol dehydrogenase [Akkermansia sp.]           1          1          Akkermansia sp. verrucomicrobia 1872421    25.7   25.7  100%  1214  87.50  393        MDO5451027.1     
iron-containing alcohol dehydrogenase [Akkermansia sp.]           4          1          Akkermansia sp. verrucomicrobia 1872421    25.7   25.7  100%  1214  87.50  393        MBR1979509.1     
iron-containing alcohol dehydrogenase [Akkermansia sp.]           1          1          Akkermansia sp. verrucomicrobia 1872421    25.7   25.7  100%  1214  87.50  383        MBR3926047.1     
iron-containing alcohol dehydrogenase [Akkermansia sp.]           1          1          Akkermansia sp. verrucomicrobia 1872421    25.7   25.7  100%  1214  87.50  383        MBR4108690.1     
unnamed protein product [Alopecurus aequalis]                     1          1          Alopecurus a... monocots        114194     25.7   25.7  100%  1215  87.50  366        CAM0958764.1     
P1 family peptidase [Bdellovibrionota bacterium]                  1          1          Bdellovibrio... bacteria        3034175    25.7   25.7  100%  1216  87.50  350        HLG21060.1       
iron-containing alcohol dehydrogenase [Akkermansia sp.]           1          1          Akkermansia sp. verrucomicrobia 1872421    25.7   25.7  100%  1216  87.50  350        MBQ8901240.1     
P1 family peptidase [Clostridia bacterium]                        1          1          Clostridia b... firmicutes      2044939    25.7   25.7  100%  1216  87.50  348        HWS29548.1       
P1 family peptidase [Eubacteriales bacterium]                     1          1          Eubacteriale... firmicutes      2831996    25.7   25.7  100%  1216  87.50  346        MCE5235379.1     
iron-containing alcohol dehydrogenase [Akkermansia sp.]           1          1          Akkermansia sp. verrucomicrobia 1872421    25.7   25.7  100%  1218  87.50  317        MBO5684513.1     
hypothetical protein [Solirubrobacteraceae bacterium]             1          1          Solirubrobac... actinobacteria  2586742    25.7   25.7  100%  1221  87.50  272        HTC72788.1       
iron-containing alcohol dehydrogenase [Akkermansia sp.]           1          1          Akkermansia sp. verrucomicrobia 1872421    25.7   25.7  100%  1221  87.50  268        MEE1265238.1     
iron-containing alcohol dehydrogenase [Akkermansia sp.]           1          1          Akkermansia sp. verrucomicrobia 1872421    25.7   25.7  100%  1227  87.50  215        MBR5878026.1     
Maf family protein [Clostridium sp. AM58-1XD]                     2          1          Clostridium ... firmicutes      2292307    25.7   25.7  100%  1229  87.50  202        WP_347559670.1   
septum formation protein Maf [Clostridia bacterium]               1          1          Clostridia b... firmicutes      2044939    25.7   25.7  100%  1231  87.50  187        MBQ3141751.1     
hypothetical protein [Pseudomonadota bacterium]                   1          1          Pseudomonado... proteobacteria  1977087    25.7   25.7  100%  1237  87.50  161        MES2888296.1     
hypothetical protein, partial [Rubripirellula obstinata]          2          1          Rubripirellu... bacteria        406547     25.7   25.7  100%  1250  87.50  119        WP_238383247.1   
cupin domain-containing protein, partial [Salmonella enterica]    1          1          Salmonella e... enterobacteria  28901      25.7   25.7  100%  1310  87.50  55         WP_220151053.1   
hypothetical protein [Synoicihabitans lomoniglobus]               1          1          Synoicihabit... verrucomicrobia 2909285    25.2   25.2  100%  1717  87.50  553        WP_330929907.1   
hypothetical protein [Cephaloticoccus sp.]                        1          1          Cephaloticoc... verrucomicrobia 1985742    25.2   25.2  100%  1717  87.50  520        MCF7689097.1     
12S seed storage globulin 1 [Brachypodium distachyon]             1          1          Brachypodium... stiff brome     15368      25.2   25.2  100%  1719  87.50  483        XP_010238071.1   
legumin A-like [Chenopodium quinoa]                               5          1          Chenopodium ... quinoa          63459      25.2   25.2  100%  1719  87.50  479        XP_021770181.1   
dicarboxylate/amino acid:cation symporter [Phenylobacterium sp.]  1          1          Phenylobacte... a-proteobact... 1871053    25.2   25.2  100%  1721  87.50  423        WP_293382440.1   
UDP-N-acetylglucosamine 1-carboxyvinyltransferase [Negativicut... 1          1          Negativicute... firmicutes      2499140    25.2   25.2  100%  1731  87.50  287        MCX7780019.1     
Interleukin-18 [Galemys pyrenaicus]                               1          1          Galemys pyre... insectivores    202257     25.2   25.2  100%  1749  87.50  176        KAG8519046.1     
neurogenic locus notch homolog protein 2-like isoform X1...       4          1          Ruditapes ph... Manila clam     129788     24.8   24.8  100%  2423  87.50  1718       XP_060566060.1   
choice-of-anchor D domain-containing protein [Myxococcales...     1          1          Myxococcales... bacteria        2026763    24.8   24.8  88%   2425  100.00 1275       NMB77369.1       
VCBS repeat-containing protein [Hanamia sp.]                      2          1          Hanamia sp.     CFB group ba... 2930256    24.8   24.8  88%   2425  100.00 1193       HUZ60504.1       
VCBS repeat-containing protein [Segetibacter sp.]                 1          1          Segetibacter... CFB group ba... 2231182    24.8   24.8  88%   2425  100.00 1190       WP_297820963.1   
VCBS repeat-containing protein [Segetibacter aerophilus]          2          1          Segetibacter... CFB group ba... 670293     24.8   24.8  88%   2425  100.00 1189       WP_147201756.1   
VCBS repeat-containing protein [Mucilaginibacter sp.]             2          1          Mucilaginiba... CFB group ba... 1882438    24.8   24.8  88%   2425  100.00 1188       WP_373016382.1   
VCBS repeat-containing protein [Mucilaginibacter litoreus]        1          1          Mucilaginiba... CFB group ba... 1048221    24.8   24.8  88%   2426  100.00 1186       WP_377117203.1   
VCBS repeat-containing protein [Mucilaginibacter lutimaris]       1          1          Mucilaginiba... CFB group ba... 931629     24.8   24.8  88%   2426  100.00 1186       WP_377144084.1   
VCBS repeat-containing protein [Hanamia sp.]                      2          2          Chitinophaga... CFB group ba... 563835     24.8   24.8  88%   2426  100.00 1185       HXS55601.1       
VCBS repeat-containing protein [Bacteroidota bacterium]           1          1          Bacteroidota... CFB group ba... 1898104    24.8   24.8  88%   2426  100.00 1182       MDQ6815548.1     
VCBS repeat-containing protein [Chitinophagaceae bacterium]       1          1          Chitinophaga... CFB group ba... 1869212    24.8   24.8  88%   2426  100.00 1182       HVG14321.1       
VCBS repeat-containing protein [Bacteroidota bacterium]           1          1          Bacteroidota... CFB group ba... 1898104    24.8   24.8  88%   2426  100.00 1182       MBS1606495.1     
VCBS repeat-containing protein [Lewinella sp.]                    1          1          Lewinella sp.   CFB group ba... 2004506    24.8   24.8  88%   2426  100.00 1178       MCB0636223.1     
VCBS repeat-containing protein [Spirosoma soli]                   1          1          Spirosoma soli  CFB group ba... 1770529    24.8   24.8  88%   2426  100.00 1172       WP_381521886.1   
VCBS repeat-containing protein [[Muricauda] lutisoli]             1          1          [Muricauda] ... CFB group ba... 2816035    24.8   24.8  88%   2426  100.00 1171       WP_207069600.1   
VCBS repeat-containing protein [Flagellimonas lutimaris]          3          3          Flavobacteri... CFB group ba... 49546      24.8   24.8  88%   2426  100.00 1171       WP_100816146.1   
VCBS repeat-containing protein [Aegicerativicinus sediminis]      1          1          Aegicerativi... CFB group ba... 2893202    24.8   24.8  88%   2426  100.00 1169       WP_228850770.1   
VCBS repeat-containing protein [Flavobacteriaceae bacterium GSB9] 1          1          Flavobacteri... CFB group ba... 2925117    24.8   24.8  88%   2426  100.00 1166       UKM66503.1       
VCBS repeat-containing protein [Ohtaekwangia sp.]                 2          1          Ohtaekwangia... CFB group ba... 2066019    24.8   24.8  88%   2426  100.00 1163       WP_331983310.1   
VCBS repeat-containing protein [Puia sp.]                         1          1          Puia sp.        CFB group ba... 2045100    24.8   24.8  88%   2426  100.00 1139       HWK05854.1       
VCBS repeat-containing protein, partial [Mucilaginibacter sp.]    3          2          Mucilaginiba... CFB group ba... 423349     24.8   24.8  88%   2426  100.00 1128       WP_299466414.1   
VCBS repeat-containing protein [Bacteroidota bacterium]           2          1          Bacteroidota... CFB group ba... 1898104    24.8   24.8  88%   2426  100.00 1127       MDP4151720.1     
VCBS repeat-containing protein [Hanamia sp.]                      1          1          Hanamia sp.     CFB group ba... 2930256    24.8   24.8  88%   2426  100.00 1124       HEY5465342.1     
VCBS repeat-containing protein [Puia sp.]                         1          1          Puia sp.        CFB group ba... 2045100    24.8   24.8  88%   2426  100.00 1123       HLK27105.1       
VCBS repeat-containing protein [Hanamia sp.]                      1          1          Hanamia sp.     CFB group ba... 2930256    24.8   24.8  88%   2426  100.00 1123       HUZ61311.1       
VCBS repeat-containing protein [Ginsengibacter sp.]               1          1          Ginsengibact... CFB group ba... 2806034    24.8   24.8  88%   2426  100.00 1123       MEO8108624.1     
VCBS repeat-containing protein [Ferruginibacter sp.]              1          1          Ferruginibac... CFB group ba... 1940288    24.8   24.8  88%   2426  100.00 1123       WP_301923344.1   
VCBS repeat-containing protein [Bacteroidota bacterium]           1          1          Bacteroidota... CFB group ba... 1898104    24.8   24.8  88%   2426  100.00 1122       MDQ6814097.1     
VCBS repeat-containing protein [Ginsengibacter sp.]               2          2          Bacteroidota    CFB group ba... 976        24.8   24.8  88%   2426  100.00 1122       MEO8861401.1     
VCBS repeat-containing protein [Puia sp.]                         1          1          Puia sp.        CFB group ba... 2045100    24.8   24.8  88%   2426  100.00 1122       HVS98390.1       
VCBS repeat-containing protein [Parafilimonas sp.]                1          1          Parafilimona... CFB group ba... 1969739    24.8   24.8  88%   2426  100.00 1120       HVX26931.1       
VCBS repeat-containing protein [Poritiphilus flavus]              1          1          Poritiphilus... CFB group ba... 2697053    24.8   24.8  88%   2426  100.00 1117       WP_161433534.1   


Alignments:

>transforming acidic coiled-coil-containing protein 2 [Arvicola amphibius]
Sequence ID: XP_041910097.1 Length: 3039
Range 1: 114 to 121

Score:28.2 bits(59), Expect:147, 
Method:, 
Identities:8/8(100%), Positives:8/8(100%), Gaps:0/8(0%)

Query  1    CTGVSVIR  8
            CTGVSVIR
Sbjct  114  CTGVSVIR  121


>12S seed storage globulin 1-like [Lolium perenne]
Sequence ID: XP_051208635.1 Length: 751
Range 1: 78 to 85

Score:28.2 bits(59), Expect:148, 
Method:, 
Identities:8/8(100%), Positives:8/8(100%), Gaps:0/8(0%)

Query  1   CTGVSVIR  8
           CTGVSVIR
Sbjct  78  CTGVSVIR  85


>unnamed protein product [Pelagomonas calceolata]
Sequence ID: CAH0371701.1 Length: 553
Range 1: 216 to 223

Score:28.2 bits(59), Expect:149, 
Method:, 
Identities:8/8(100%), Positives:8/8(100%), Gaps:0/8(0%)

Query  1    CTGVSVIR  8
            CTGVSVIR
Sbjct  216  CTGVSVIR  223


>11S globulin [Avena sativa]
Sequence ID: CAA52764.1 Length: 527
Range 1: 78 to 85

Score:28.2 bits(59), Expect:149, 
Method:, 
Identities:8/8(100%), Positives:8/8(100%), Gaps:0/8(0%)

Query  1   CTGVSVIR  8
           CTGVSVIR
Sbjct  78  CTGVSVIR  85


>unnamed protein product [Alopecurus aequalis]
Sequence ID: CAM0908592.1 Length: 515
Range 1: 76 to 83

Score:28.2 bits(59), Expect:149, 
Method:, 
Identities:8/8(100%), Positives:8/8(100%), Gaps:0/8(0%)

Query  1   CTGVSVIR  8
           CTGVSVIR
Sbjct  76  CTGVSVIR  83


>glutelin type-A 1-like [Phragmites australis]
Sequence ID: XP_062206956.1 Length: 499
Range 1: 78 to 85

Score:28.2 bits(59), Expect:149, 
Method:, 
Identities:8/8(100%), Positives:8/8(100%), Gaps:0/8(0%)

Query  1   CTGVSVIR  8
           CTGVSVIR
Sbjct  78  CTGVSVIR  85


>unnamed protein product [Alopecurus aequalis]
Sequence ID: CAM0958780.1 Length: 497
Range 1: 64 to 71

Score:28.2 bits(59), Expect:149, 
Method:, 
Identities:8/8(100%), Positives:8/8(100%), Gaps:0/8(0%)

Query  1   CTGVSVIR  8
           CTGVSVIR
Sbjct  64  CTGVSVIR  71


>12S seed storage globulin 1-like [Lolium rigidum]
Sequence ID: XP_047068708.1 Length: 494
Range 1: 76 to 83

Score:28.2 bits(59), Expect:149, 
Method:, 
Identities:8/8(100%), Positives:8/8(100%), Gaps:0/8(0%)

Query  1   CTGVSVIR  8
           CTGVSVIR
Sbjct  76  CTGVSVIR  83


>12S seed storage globulin 1-like [Lolium rigidum]
Sequence ID: XP_047057849.1 Length: 473
Range 1: 78 to 85

Score:28.2 bits(59), Expect:149, 
Method:, 
Identities:8/8(100%), Positives:8/8(100%), Gaps:0/8(0%)

Query  1   CTGVSVIR  8
           CTGVSVIR
Sbjct  78  CTGVSVIR  85


>12s globulin [Avena sativa]
Sequence ID: CAA54152.1 Length: 472
Range 1: 78 to 85

Score:28.2 bits(59), Expect:149, 
Method:, 
Identities:8/8(100%), Positives:8/8(100%), Gaps:0/8(0%)

Query  1   CTGVSVIR  8
           CTGVSVIR
Sbjct  78  CTGVSVIR  85


>hypothetical protein BRADI_2g38015v3 [Brachypodium distachyon]
Sequence ID: KQK07849.1 Length: 432
Range 1: 85 to 92

Score:28.2 bits(59), Expect:149, 
Method:, 
Identities:8/8(100%), Positives:8/8(100%), Gaps:0/8(0%)

Query  1   CTGVSVIR  8
           CTGVSVIR
Sbjct  85  CTGVSVIR  92


>IPT/TIG domain-containing protein [Paractinoplanes ovalisporus]
Sequence ID: WP_203381563.1 Length: 418
Range 1: 346 to 353

Score:28.2 bits(59), Expect:149, 
Method:, 
Identities:8/8(100%), Positives:8/8(100%), Gaps:0/8(0%)

Query  1    CTGVSVIR  8
            CTGVSVIR
Sbjct  346  CTGVSVIR  353


>apolipoprotein N-acyltransferase [Pedosphaera sp.]
Sequence ID: MSS99730.1 Length: 573
Range 1: 222 to 229

Score:26.1 bits(54), Expect:852, 
Method:, 
Identities:7/8(88%), Positives:8/8(100%), Gaps:0/8(0%)

Query  1    CTGVSVIR  8
            CTGVS+IR
Sbjct  222  CTGVSIIR  229


>uncharacterized protein LOC123550816 [Mercenaria mercenaria]
Sequence ID: XP_045195142.2 Length: 561
Range 1: 402 to 409

Score:26.1 bits(54), Expect:852, 
Method:, 
Identities:7/8(88%), Positives:8/8(100%), Gaps:0/8(0%)

Query  1    CTGVSVIR  8
            CTG+SVIR
Sbjct  402  CTGISVIR  409


>unnamed protein product [Alopecurus aequalis]
Sequence ID: CAM0871388.1 Length: 517
Range 1: 76 to 83

Score:26.1 bits(54), Expect:853, 
Method:, 
Identities:7/8(88%), Positives:8/8(100%), Gaps:0/8(0%)

Query  1   CTGVSVIR  8
           CTGVS+IR
Sbjct  76  CTGVSIIR  83


>hypothetical protein NU195Hw_g2034t1 [Hortaea werneckii]
Sequence ID: GAB1730438.1 Length: 327
Range 1: 277 to 284

Score:26.1 bits(54), Expect:858, 
Method:, 
Identities:7/8(88%), Positives:8/8(100%), Gaps:0/8(0%)

Query  1    CTGVSVIR  8
            CTGVS+IR
Sbjct  277  CTGVSIIR  284


>DUF1460 domain-containing protein [Dysgonomonas sp.]
Sequence ID: MDU1891133.1 Length: 286
Range 1: 276 to 283

Score:26.1 bits(54), Expect:860, 
Method:, 
Identities:7/8(88%), Positives:8/8(100%), Gaps:0/8(0%)

Query  1    CTGVSVIR  8
            CTG+SVIR
Sbjct  276  CTGISVIR  283


>class I SAM-dependent methyltransferase [Oscillospiraceae bacterium]
Sequence ID: MCL2033450.1 Length: 250
Range 1: 201 to 208

Score:26.1 bits(54), Expect:862, 
Method:, 
Identities:7/8(88%), Positives:8/8(100%), Gaps:0/8(0%)

Query  1    CTGVSVIR  8
            CTGVS+IR
Sbjct  201  CTGVSIIR  208


>STAS domain-containing protein [Terriglobales bacterium]
Sequence ID: MBA3913241.1 Length: 134
Range 1: 27 to 34

Score:26.1 bits(54), Expect:878, 
Method:, 
Identities:7/8(88%), Positives:8/8(100%), Gaps:0/8(0%)

Query  1   CTGVSVIR  8
           CTGVS+IR
Sbjct  27  CTGVSIIR  34


>hypothetical protein OsI_12139 [Oryza sativa Indica Group]
Sequence ID: EEC75527.1 Length: 674
Range 1: 78 to 85

Score:25.7 bits(53), Expect:1208, 
Method:, 
Identities:7/8(88%), Positives:8/8(100%), Gaps:0/8(0%)

Query  1   CTGVSVIR  8
           CTGVSV+R
Sbjct  78  CTGVSVVR  85


>elongator complex protein 3 [Hyalella azteca]
Sequence ID: XP_018017437.1 Length: 545
Range 1: 464 to 471

Score:25.7 bits(53), Expect:1210, 
Method:, 
Identities:7/8(88%), Positives:8/8(100%), Gaps:0/8(0%)

Query  1    CTGVSVIR  8
            CTGVSV+R
Sbjct  464  CTGVSVVR  471


>hypothetical protein GUJ93_ZPchr0001g31963 [Zizania palustris]
Sequence ID: KAG8055326.1 Length: 539
Range 1: 219 to 226

Score:25.7 bits(53), Expect:1210, 
Method:, 
Identities:7/8(88%), Positives:8/8(100%), Gaps:0/8(0%)

Query  1    CTGVSVIR  8
            CTGVSV+R
Sbjct  219  CTGVSVVR  226


>GMC family oxidoreductase N-terminal domain-containing protein [Trebonia sp.]
Sequence ID: HEX3956836.1 Length: 515
Range 1: 230 to 237

Score:25.7 bits(53), Expect:1210, 
Method:, 
Identities:7/8(88%), Positives:7/8(87%), Gaps:0/8(0%)

Query  1    CTGVSVIR  8
            CTGV VIR
Sbjct  230  CTGVTVIR  237


>glutelin type-A 1-like [Phragmites australis]
Sequence ID: XP_062222208.1 Length: 509
Range 1: 78 to 85

Score:25.7 bits(53), Expect:1210, 
Method:, 
Identities:7/8(88%), Positives:8/8(100%), Gaps:0/8(0%)

Query  1   CTGVSVIR  8
           CTGVSV+R
Sbjct  78  CTGVSVVR  85


>glutelin precursor [Zizania latifolia]
Sequence ID: ABG47461.1 Length: 509
Range 1: 78 to 85

Score:25.7 bits(53), Expect:1210, 
Method:, 
Identities:7/8(88%), Positives:8/8(100%), Gaps:0/8(0%)

Query  1   CTGVSVIR  8
           CTGVSV+R
Sbjct  78  CTGVSVVR  85


>uncharacterized protein N7509_004488 [Penicillium cosmopolitanum]
Sequence ID: XP_056491859.1 Length: 503
Range 1: 128 to 135

Score:25.7 bits(53), Expect:1211, 
Method:, 
Identities:7/8(88%), Positives:7/8(87%), Gaps:0/8(0%)

Query  1    CTGVSVIR  8
            CTGV VIR
Sbjct  128  CTGVAVIR  135


>glutelin type-A 1 precursor [Oryza sativa Japonica Group]
Sequence ID: NP_001393226.1 Length: 499
Range 1: 79 to 86

Score:25.7 bits(53), Expect:1211, 
Method:, 
Identities:7/8(88%), Positives:8/8(100%), Gaps:0/8(0%)

Query  1   CTGVSVIR  8
           CTGVSV+R
Sbjct  79  CTGVSVVR  86


>glutelin type-A 3 [Oryza brachyantha]
Sequence ID: XP_006654150.1 Length: 491
Range 1: 75 to 82

Score:25.7 bits(53), Expect:1211, 
Method:, 
Identities:7/8(88%), Positives:8/8(100%), Gaps:0/8(0%)

Query  1   CTGVSVIR  8
           CTGVSV+R
Sbjct  75  CTGVSVVR  82


>unnamed protein product [Alopecurus aequalis]
Sequence ID: CAM0958767.1 Length: 470
Range 1: 56 to 63

Score:25.7 bits(53), Expect:1211, 
Method:, 
Identities:7/8(88%), Positives:7/8(87%), Gaps:0/8(0%)

Query  1   CTGVSVIR  8
           CTGV VIR
Sbjct  56  CTGVNVIR  63


>right-handed parallel beta-helix repeat-containing protein [Polyangiaceae bacterium]
Sequence ID: HEX9620889.1 Length: 451
Range 1: 247 to 254

Score:25.7 bits(53), Expect:1212, 
Method:, 
Identities:7/8(88%), Positives:7/8(87%), Gaps:0/8(0%)

Query  1    CTGVSVIR  8
            CTGV VIR
Sbjct  247  CTGVAVIR  254


>hypothetical protein ABZP36_013176 [Zizania latifolia]
Sequence ID: KAL5202224.1 Length: 407
Range 1: 78 to 85

Score:25.7 bits(53), Expect:1214, 
Method:, 
Identities:7/8(88%), Positives:8/8(100%), Gaps:0/8(0%)

Query  1   CTGVSVIR  8
           CTGVSV+R
Sbjct  78  CTGVSVVR  85


>hypothetical protein GUJ93_ZPchr0001g30578 [Zizania palustris]
Sequence ID: KAG8055332.1 Length: 398
Range 1: 78 to 85

Score:25.7 bits(53), Expect:1214, 
Method:, 
Identities:7/8(88%), Positives:8/8(100%), Gaps:0/8(0%)

Query  1   CTGVSVIR  8
           CTGVSV+R
Sbjct  78  CTGVSVVR  85


>iron-containing alcohol dehydrogenase [Candidatus Akkermansia intestinavium]
Sequence ID: HIX88366.1 Length: 396
Range 1: 153 to 160

Score:25.7 bits(53), Expect:1214, 
Method:, 
Identities:7/8(88%), Positives:7/8(87%), Gaps:0/8(0%)

Query  1    CTGVSVIR  8
            CTGV VIR
Sbjct  153  CTGVAVIR  160


>iron-containing alcohol dehydrogenase [Akkermansia sp.]
Sequence ID: MDO5471090.1 Length: 395
Range 1: 152 to 159

Score:25.7 bits(53), Expect:1214, 
Method:, 
Identities:7/8(88%), Positives:7/8(87%), Gaps:0/8(0%)

Query  1    CTGVSVIR  8
            CTGV VIR
Sbjct  152  CTGVAVIR  159


>iron-containing alcohol dehydrogenase [Akkermansia sp.]
Sequence ID: MCQ2364071.1 Length: 395
Range 1: 151 to 158

Score:25.7 bits(53), Expect:1214, 
Method:, 
Identities:7/8(88%), Positives:7/8(87%), Gaps:0/8(0%)

Query  1    CTGVSVIR  8
            CTGV VIR
Sbjct  151  CTGVAVIR  158


>iron-containing alcohol dehydrogenase [Akkermansiaceae bacterium]
Sequence ID: MBE6416106.1 Length: 394
Range 1: 151 to 158

Score:25.7 bits(53), Expect:1214, 
Method:, 
Identities:7/8(88%), Positives:7/8(87%), Gaps:0/8(0%)

Query  1    CTGVSVIR  8
            CTGV VIR
Sbjct  151  CTGVAVIR  158


>iron-containing alcohol dehydrogenase [Akkermansiaceae bacterium]
Sequence ID: MCH5284419.1 Length: 394
Range 1: 151 to 158

Score:25.7 bits(53), Expect:1214, 
Method:, 
Identities:7/8(88%), Positives:7/8(87%), Gaps:0/8(0%)

Query  1    CTGVSVIR  8
            CTGV VIR
Sbjct  151  CTGVAVIR  158


>iron-containing alcohol dehydrogenase [Akkermansia sp.]
Sequence ID: MCI7699241.1 Length: 394
Range 1: 151 to 158

Score:25.7 bits(53), Expect:1214, 
Method:, 
Identities:7/8(88%), Positives:7/8(87%), Gaps:0/8(0%)

Query  1    CTGVSVIR  8
            CTGV VIR
Sbjct  151  CTGVAVIR  158


>iron-containing alcohol dehydrogenase [Akkermansia sp.]
Sequence ID: MBQ3143270.1 Length: 394
Range 1: 151 to 158

Score:25.7 bits(53), Expect:1214, 
Method:, 
Identities:7/8(88%), Positives:7/8(87%), Gaps:0/8(0%)

Query  1    CTGVSVIR  8
            CTGV VIR
Sbjct  151  CTGVAVIR  158


>iron-containing alcohol dehydrogenase [Akkermansia sp.]
Sequence ID: MBR5523282.1 Length: 394
Range 1: 151 to 158

Score:25.7 bits(53), Expect:1214, 
Method:, 
Identities:7/8(88%), Positives:7/8(87%), Gaps:0/8(0%)

Query  1    CTGVSVIR  8
            CTGV VIR
Sbjct  151  CTGVAVIR  158


>iron-containing alcohol dehydrogenase [Akkermansia sp.]
Sequence ID: MBR5330073.1 Length: 393
Range 1: 150 to 157

Score:25.7 bits(53), Expect:1214, 
Method:, 
Identities:7/8(88%), Positives:7/8(87%), Gaps:0/8(0%)

Query  1    CTGVSVIR  8
            CTGV VIR
Sbjct  150  CTGVAVIR  157


>iron-containing alcohol dehydrogenase [Akkermansia sp.]
Sequence ID: MDO5464176.1 Length: 393
Range 1: 150 to 157

Score:25.7 bits(53), Expect:1214, 
Method:, 
Identities:7/8(88%), Positives:7/8(87%), Gaps:0/8(0%)

Query  1    CTGVSVIR  8
            CTGV VIR
Sbjct  150  CTGVAVIR  157


>iron-containing alcohol dehydrogenase [Akkermansia sp.]
Sequence ID: MBR2125227.1 Length: 393
Range 1: 150 to 157

Score:25.7 bits(53), Expect:1214, 
Method:, 
Identities:7/8(88%), Positives:7/8(87%), Gaps:0/8(0%)

Query  1    CTGVSVIR  8
            CTGV VIR
Sbjct  150  CTGVAVIR  157


>iron-containing alcohol dehydrogenase [Akkermansia sp.]
Sequence ID: MDO5451027.1 Length: 393
Range 1: 150 to 157

Score:25.7 bits(53), Expect:1214, 
Method:, 
Identities:7/8(88%), Positives:7/8(87%), Gaps:0/8(0%)

Query  1    CTGVSVIR  8
            CTGV VIR
Sbjct  150  CTGVAVIR  157


>iron-containing alcohol dehydrogenase [Akkermansia sp.]
Sequence ID: MBR1979509.1 Length: 393
Range 1: 150 to 157

Score:25.7 bits(53), Expect:1214, 
Method:, 
Identities:7/8(88%), Positives:7/8(87%), Gaps:0/8(0%)

Query  1    CTGVSVIR  8
            CTGV VIR
Sbjct  150  CTGVAVIR  157


>iron-containing alcohol dehydrogenase [Akkermansia sp.]
Sequence ID: MBR3926047.1 Length: 383
Range 1: 140 to 147

Score:25.7 bits(53), Expect:1214, 
Method:, 
Identities:7/8(88%), Positives:7/8(87%), Gaps:0/8(0%)

Query  1    CTGVSVIR  8
            CTGV VIR
Sbjct  140  CTGVAVIR  147


>iron-containing alcohol dehydrogenase [Akkermansia sp.]
Sequence ID: MBR4108690.1 Length: 383
Range 1: 140 to 147

Score:25.7 bits(53), Expect:1214, 
Method:, 
Identities:7/8(88%), Positives:7/8(87%), Gaps:0/8(0%)

Query  1    CTGVSVIR  8
            CTGV VIR
Sbjct  140  CTGVAVIR  147


>unnamed protein product [Alopecurus aequalis]
Sequence ID: CAM0958764.1 Length: 366
Range 1: 56 to 63

Score:25.7 bits(53), Expect:1215, 
Method:, 
Identities:7/8(88%), Positives:7/8(87%), Gaps:0/8(0%)

Query  1   CTGVSVIR  8
           CTGV VIR
Sbjct  56  CTGVNVIR  63


>P1 family peptidase [Bdellovibrionota bacterium]
Sequence ID: HLG21060.1 Length: 350
Range 1: 18 to 25

Score:25.7 bits(53), Expect:1216, 
Method:, 
Identities:7/8(88%), Positives:7/8(87%), Gaps:0/8(0%)

Query  1   CTGVSVIR  8
           CTGV VIR
Sbjct  18  CTGVTVIR  25


>iron-containing alcohol dehydrogenase [Akkermansia sp.]
Sequence ID: MBQ8901240.1 Length: 350
Range 1: 150 to 157

Score:25.7 bits(53), Expect:1216, 
Method:, 
Identities:7/8(88%), Positives:7/8(87%), Gaps:0/8(0%)

Query  1    CTGVSVIR  8
            CTGV VIR
Sbjct  150  CTGVAVIR  157


>P1 family peptidase [Clostridia bacterium]
Sequence ID: HWS29548.1 Length: 348
Range 1: 44 to 51

Score:25.7 bits(53), Expect:1216, 
Method:, 
Identities:7/8(88%), Positives:7/8(87%), Gaps:0/8(0%)

Query  1   CTGVSVIR  8
           CTGV VIR
Sbjct  44  CTGVTVIR  51


>P1 family peptidase [Eubacteriales bacterium]
Sequence ID: MCE5235379.1 Length: 346
Range 1: 44 to 51

Score:25.7 bits(53), Expect:1216, 
Method:, 
Identities:7/8(88%), Positives:7/8(87%), Gaps:0/8(0%)

Query  1   CTGVSVIR  8
           CTGV VIR
Sbjct  44  CTGVTVIR  51


>iron-containing alcohol dehydrogenase [Akkermansia sp.]
Sequence ID: MBO5684513.1 Length: 317
Range 1: 150 to 157

Score:25.7 bits(53), Expect:1218, 
Method:, 
Identities:7/8(88%), Positives:7/8(87%), Gaps:0/8(0%)

Query  1    CTGVSVIR  8
            CTGV VIR
Sbjct  150  CTGVAVIR  157


>hypothetical protein [Solirubrobacteraceae bacterium]
Sequence ID: HTC72788.1 Length: 272
Range 1: 194 to 201

Score:25.7 bits(53), Expect:1221, 
Method:, 
Identities:7/8(88%), Positives:7/8(87%), Gaps:0/8(0%)

Query  1    CTGVSVIR  8
            CTGV VIR
Sbjct  194  CTGVAVIR  201


>iron-containing alcohol dehydrogenase [Akkermansia sp.]
Sequence ID: MEE1265238.1 Length: 268
Range 1: 150 to 157

Score:25.7 bits(53), Expect:1221, 
Method:, 
Identities:7/8(88%), Positives:7/8(87%), Gaps:0/8(0%)

Query  1    CTGVSVIR  8
            CTGV VIR
Sbjct  150  CTGVAVIR  157


>iron-containing alcohol dehydrogenase [Akkermansia sp.]
Sequence ID: MBR5878026.1 Length: 215
Range 1: 150 to 157

Score:25.7 bits(53), Expect:1227, 
Method:, 
Identities:7/8(88%), Positives:7/8(87%), Gaps:0/8(0%)

Query  1    CTGVSVIR  8
            CTGV VIR
Sbjct  150  CTGVAVIR  157


>Maf family protein [Clostridium sp. AM58-1XD]
Sequence ID: WP_347559670.1 Length: 202
Range 1: 105 to 112

Score:25.7 bits(53), Expect:1229, 
Method:, 
Identities:7/8(88%), Positives:7/8(87%), Gaps:0/8(0%)

Query  1    CTGVSVIR  8
            CTGV VIR
Sbjct  105  CTGVTVIR  112


>septum formation protein Maf [Clostridia bacterium]
Sequence ID: MBQ3141751.1 Length: 187
Range 1: 104 to 111

Score:25.7 bits(53), Expect:1231, 
Method:, 
Identities:7/8(88%), Positives:7/8(87%), Gaps:0/8(0%)

Query  1    CTGVSVIR  8
            CTGV VIR
Sbjct  104  CTGVTVIR  111


>hypothetical protein [Pseudomonadota bacterium]
Sequence ID: MES2888296.1 Length: 161
Range 1: 99 to 106

Score:25.7 bits(53), Expect:1237, 
Method:, 
Identities:7/8(88%), Positives:8/8(100%), Gaps:0/8(0%)

Query  1    CTGVSVIR  8
            CTGVSV+R
Sbjct  99   CTGVSVVR  106


>hypothetical protein, partial [Rubripirellula obstinata]
Sequence ID: WP_238383247.1 Length: 119
Range 1: 3 to 10

Score:25.7 bits(53), Expect:1250, 
Method:, 
Identities:7/8(88%), Positives:8/8(100%), Gaps:0/8(0%)

Query  1  CTGVSVIR  8
          CTGVSV+R
Sbjct  3  CTGVSVVR  10


>cupin domain-containing protein, partial [Salmonella enterica]
Sequence ID: WP_220151053.1 Length: 55
Range 1: 29 to 36

Score:25.7 bits(53), Expect:1310, 
Method:, 
Identities:7/8(88%), Positives:8/8(100%), Gaps:0/8(0%)

Query  1   CTGVSVIR  8
           CTGVSV+R
Sbjct  29  CTGVSVVR  36


>hypothetical protein [Synoicihabitans lomoniglobus]
Sequence ID: WP_330929907.1 Length: 553
Range 1: 168 to 175

Score:25.2 bits(52), Expect:1717, 
Method:, 
Identities:7/8(88%), Positives:7/8(87%), Gaps:0/8(0%)

Query  1    CTGVSVIR  8
            C GVSVIR
Sbjct  168  CSGVSVIR  175


>hypothetical protein [Cephaloticoccus sp.]
Sequence ID: MCF7689097.1 Length: 520
Range 1: 144 to 151

Score:25.2 bits(52), Expect:1717, 
Method:, 
Identities:7/8(88%), Positives:7/8(87%), Gaps:0/8(0%)

Query  1    CTGVSVIR  8
            C GVSVIR
Sbjct  144  CSGVSVIR  151


>12S seed storage globulin 1 [Brachypodium distachyon]
Sequence ID: XP_010238071.1 Length: 483
Range 1: 78 to 85

Score:25.2 bits(52), Expect:1719, 
Method:, 
Identities:7/8(88%), Positives:7/8(87%), Gaps:0/8(0%)

Query  1   CTGVSVIR  8
           C GVSVIR
Sbjct  78  CSGVSVIR  85


>legumin A-like [Chenopodium quinoa]
Sequence ID: XP_021770181.1 Length: 479
Range 1: 70 to 77

Score:25.2 bits(52), Expect:1719, 
Method:, 
Identities:7/8(88%), Positives:7/8(87%), Gaps:0/8(0%)

Query  1   CTGVSVIR  8
           C GVSVIR
Sbjct  70  CSGVSVIR  77


>dicarboxylate/amino acid:cation symporter [Phenylobacterium sp.]
Sequence ID: WP_293382440.1 Length: 423
Range 1: 248 to 255

Score:25.2 bits(52), Expect:1721, 
Method:, 
Identities:7/8(88%), Positives:7/8(87%), Gaps:0/8(0%)

Query  1    CTGVSVIR  8
            C GVSVIR
Sbjct  248  CSGVSVIR  255


>UDP-N-acetylglucosamine 1-carboxyvinyltransferase [Negativicutes bacterium]
Sequence ID: MCX7780019.1 Length: 287
Range 1: 35 to 42

Score:25.2 bits(52), Expect:1731, 
Method:, 
Identities:7/8(88%), Positives:7/8(87%), Gaps:0/8(0%)

Query  1   CTGVSVIR  8
           C GVSVIR
Sbjct  35  CSGVSVIR  42


>Interleukin-18 [Galemys pyrenaicus]
Sequence ID: KAG8519046.1 Length: 176
Range 1: 25 to 32

Score:25.2 bits(52), Expect:1749, 
Method:, 
Identities:7/8(88%), Positives:7/8(87%), Gaps:0/8(0%)

Query  1   CTGVSVIR  8
           C GVSVIR
Sbjct  25  CSGVSVIR  32


>neurogenic locus notch homolog protein 2-like isoform X1 [Ruditapes philippinarum]
Sequence ID: XP_060566060.1 Length: 1718
Range 1: 105 to 112

Score:24.8 bits(51), Expect:2423, 
Method:, 
Identities:7/8(88%), Positives:7/8(87%), Gaps:0/8(0%)

Query  1    CTGVSVIR  8
            CTGV VIR
Sbjct  105  CTGVPVIR  112


>choice-of-anchor D domain-containing protein [Myxococcales bacterium]
Sequence ID: NMB77369.1 Length: 1275
Range 1: 1095 to 1101

Score:24.8 bits(51), Expect:2425, 
Method:, 
Identities:7/7(100%), Positives:7/7(100%), Gaps:0/7(0%)

Query  1     CTGVSVI  7
             CTGVSVI
Sbjct  1095  CTGVSVI  1101


>VCBS repeat-containing protein [Hanamia sp.]
Sequence ID: HUZ60504.1 Length: 1193
Range 1: 110 to 116

Score:24.8 bits(51), Expect:2425, 
Method:, 
Identities:7/7(100%), Positives:7/7(100%), Gaps:0/7(0%)

Query  1    CTGVSVI  7
            CTGVSVI
Sbjct  110  CTGVSVI  116


>VCBS repeat-containing protein [Segetibacter sp.]
Sequence ID: WP_297820963.1 Length: 1190
Range 1: 120 to 126

Score:24.8 bits(51), Expect:2425, 
Method:, 
Identities:7/7(100%), Positives:7/7(100%), Gaps:0/7(0%)

Query  1    CTGVSVI  7
            CTGVSVI
Sbjct  120  CTGVSVI  126


>VCBS repeat-containing protein [Segetibacter aerophilus]
Sequence ID: WP_147201756.1 Length: 1189
Range 1: 119 to 125

Score:24.8 bits(51), Expect:2425, 
Method:, 
Identities:7/7(100%), Positives:7/7(100%), Gaps:0/7(0%)

Query  1    CTGVSVI  7
            CTGVSVI
Sbjct  119  CTGVSVI  125


>VCBS repeat-containing protein [Mucilaginibacter sp.]
Sequence ID: WP_373016382.1 Length: 1188
Range 1: 118 to 124

Score:24.8 bits(51), Expect:2425, 
Method:, 
Identities:7/7(100%), Positives:7/7(100%), Gaps:0/7(0%)

Query  1    CTGVSVI  7
            CTGVSVI
Sbjct  118  CTGVSVI  124


>VCBS repeat-containing protein [Mucilaginibacter litoreus]
Sequence ID: WP_377117203.1 Length: 1186
Range 1: 114 to 120

Score:24.8 bits(51), Expect:2426, 
Method:, 
Identities:7/7(100%), Positives:7/7(100%), Gaps:0/7(0%)

Query  1    CTGVSVI  7
            CTGVSVI
Sbjct  114  CTGVSVI  120


>VCBS repeat-containing protein [Mucilaginibacter lutimaris]
Sequence ID: WP_377144084.1 Length: 1186
Range 1: 118 to 124

Score:24.8 bits(51), Expect:2426, 
Method:, 
Identities:7/7(100%), Positives:7/7(100%), Gaps:0/7(0%)

Query  1    CTGVSVI  7
            CTGVSVI
Sbjct  118  CTGVSVI  124


>VCBS repeat-containing protein [Hanamia sp.]
Sequence ID: HXS55601.1 Length: 1185
Range 1: 115 to 121

Score:24.8 bits(51), Expect:2426, 
Method:, 
Identities:7/7(100%), Positives:7/7(100%), Gaps:0/7(0%)

Query  1    CTGVSVI  7
            CTGVSVI
Sbjct  115  CTGVSVI  121


>VCBS repeat-containing protein [Bacteroidota bacterium]
Sequence ID: MDQ6815548.1 Length: 1182
Range 1: 112 to 118

Score:24.8 bits(51), Expect:2426, 
Method:, 
Identities:7/7(100%), Positives:7/7(100%), Gaps:0/7(0%)

Query  1    CTGVSVI  7
            CTGVSVI
Sbjct  112  CTGVSVI  118


>VCBS repeat-containing protein [Chitinophagaceae bacterium]
Sequence ID: HVG14321.1 Length: 1182
Range 1: 116 to 122

Score:24.8 bits(51), Expect:2426, 
Method:, 
Identities:7/7(100%), Positives:7/7(100%), Gaps:0/7(0%)

Query  1    CTGVSVI  7
            CTGVSVI
Sbjct  116  CTGVSVI  122


>VCBS repeat-containing protein [Bacteroidota bacterium]
Sequence ID: MBS1606495.1 Length: 1182
Range 1: 112 to 118

Score:24.8 bits(51), Expect:2426, 
Method:, 
Identities:7/7(100%), Positives:7/7(100%), Gaps:0/7(0%)

Query  1    CTGVSVI  7
            CTGVSVI
Sbjct  112  CTGVSVI  118


>VCBS repeat-containing protein [Lewinella sp.]
Sequence ID: MCB0636223.1 Length: 1178
Range 1: 117 to 123

Score:24.8 bits(51), Expect:2426, 
Method:, 
Identities:7/7(100%), Positives:7/7(100%), Gaps:0/7(0%)

Query  1    CTGVSVI  7
            CTGVSVI
Sbjct  117  CTGVSVI  123


>VCBS repeat-containing protein [Spirosoma soli]
Sequence ID: WP_381521886.1 Length: 1172
Range 1: 132 to 138

Score:24.8 bits(51), Expect:2426, 
Method:, 
Identities:7/7(100%), Positives:7/7(100%), Gaps:0/7(0%)

Query  1    CTGVSVI  7
            CTGVSVI
Sbjct  132  CTGVSVI  138


>VCBS repeat-containing protein [[Muricauda] lutisoli]
Sequence ID: WP_207069600.1 Length: 1171
Range 1: 114 to 120

Score:24.8 bits(51), Expect:2426, 
Method:, 
Identities:7/7(100%), Positives:7/7(100%), Gaps:0/7(0%)

Query  1    CTGVSVI  7
            CTGVSVI
Sbjct  114  CTGVSVI  120


>VCBS repeat-containing protein [Flagellimonas lutimaris]
Sequence ID: WP_100816146.1 Length: 1171
Range 1: 114 to 120

Score:24.8 bits(51), Expect:2426, 
Method:, 
Identities:7/7(100%), Positives:7/7(100%), Gaps:0/7(0%)

Query  1    CTGVSVI  7
            CTGVSVI
Sbjct  114  CTGVSVI  120


>VCBS repeat-containing protein [Aegicerativicinus sediminis]
Sequence ID: WP_228850770.1 Length: 1169
Range 1: 117 to 123

Score:24.8 bits(51), Expect:2426, 
Method:, 
Identities:7/7(100%), Positives:7/7(100%), Gaps:0/7(0%)

Query  1    CTGVSVI  7
            CTGVSVI
Sbjct  117  CTGVSVI  123


>VCBS repeat-containing protein [Flavobacteriaceae bacterium GSB9]
Sequence ID: UKM66503.1 Length: 1166
Range 1: 115 to 121

Score:24.8 bits(51), Expect:2426, 
Method:, 
Identities:7/7(100%), Positives:7/7(100%), Gaps:0/7(0%)

Query  1    CTGVSVI  7
            CTGVSVI
Sbjct  115  CTGVSVI  121


>VCBS repeat-containing protein [Ohtaekwangia sp.]
Sequence ID: WP_331983310.1 Length: 1163
Range 1: 109 to 115

Score:24.8 bits(51), Expect:2426, 
Method:, 
Identities:7/7(100%), Positives:7/7(100%), Gaps:0/7(0%)

Query  1    CTGVSVI  7
            CTGVSVI
Sbjct  109  CTGVSVI  115


>VCBS repeat-containing protein [Puia sp.]
Sequence ID: HWK05854.1 Length: 1139
Range 1: 115 to 121

Score:24.8 bits(51), Expect:2426, 
Method:, 
Identities:7/7(100%), Positives:7/7(100%), Gaps:0/7(0%)

Query  1    CTGVSVI  7
            CTGVSVI
Sbjct  115  CTGVSVI  121


>VCBS repeat-containing protein, partial [Mucilaginibacter sp.]
Sequence ID: WP_299466414.1 Length: 1128
Range 1: 61 to 67

Score:24.8 bits(51), Expect:2426, 
Method:, 
Identities:7/7(100%), Positives:7/7(100%), Gaps:0/7(0%)

Query  1   CTGVSVI  7
           CTGVSVI
Sbjct  61  CTGVSVI  67


>VCBS repeat-containing protein [Bacteroidota bacterium]
Sequence ID: MDP4151720.1 Length: 1127
Range 1: 112 to 118

Score:24.8 bits(51), Expect:2426, 
Method:, 
Identities:7/7(100%), Positives:7/7(100%), Gaps:0/7(0%)

Query  1    CTGVSVI  7
            CTGVSVI
Sbjct  112  CTGVSVI  118


>VCBS repeat-containing protein [Hanamia sp.]
Sequence ID: HEY5465342.1 Length: 1124
Range 1: 113 to 119

Score:24.8 bits(51), Expect:2426, 
Method:, 
Identities:7/7(100%), Positives:7/7(100%), Gaps:0/7(0%)

Query  1    CTGVSVI  7
            CTGVSVI
Sbjct  113  CTGVSVI  119


>VCBS repeat-containing protein [Puia sp.]
Sequence ID: HLK27105.1 Length: 1123
Range 1: 113 to 119

Score:24.8 bits(51), Expect:2426, 
Method:, 
Identities:7/7(100%), Positives:7/7(100%), Gaps:0/7(0%)

Query  1    CTGVSVI  7
            CTGVSVI
Sbjct  113  CTGVSVI  119


>VCBS repeat-containing protein [Hanamia sp.]
Sequence ID: HUZ61311.1 Length: 1123
Range 1: 113 to 119

Score:24.8 bits(51), Expect:2426, 
Method:, 
Identities:7/7(100%), Positives:7/7(100%), Gaps:0/7(0%)

Query  1    CTGVSVI  7
            CTGVSVI
Sbjct  113  CTGVSVI  119


>VCBS repeat-containing protein [Ginsengibacter sp.]
Sequence ID: MEO8108624.1 Length: 1123
Range 1: 113 to 119

Score:24.8 bits(51), Expect:2426, 
Method:, 
Identities:7/7(100%), Positives:7/7(100%), Gaps:0/7(0%)

Query  1    CTGVSVI  7
            CTGVSVI
Sbjct  113  CTGVSVI  119


>VCBS repeat-containing protein [Ferruginibacter sp.]
Sequence ID: WP_301923344.1 Length: 1123
Range 1: 115 to 121

Score:24.8 bits(51), Expect:2426, 
Method:, 
Identities:7/7(100%), Positives:7/7(100%), Gaps:0/7(0%)

Query  1    CTGVSVI  7
            CTGVSVI
Sbjct  115  CTGVSVI  121


>VCBS repeat-containing protein [Bacteroidota bacterium]
Sequence ID: MDQ6814097.1 Length: 1122
Range 1: 112 to 118

Score:24.8 bits(51), Expect:2426, 
Method:, 
Identities:7/7(100%), Positives:7/7(100%), Gaps:0/7(0%)

Query  1    CTGVSVI  7
            CTGVSVI
Sbjct  112  CTGVSVI  118


>VCBS repeat-containing protein [Ginsengibacter sp.]
Sequence ID: MEO8861401.1 Length: 1122
Range 1: 112 to 118

Score:24.8 bits(51), Expect:2426, 
Method:, 
Identities:7/7(100%), Positives:7/7(100%), Gaps:0/7(0%)

Query  1    CTGVSVI  7
            CTGVSVI
Sbjct  112  CTGVSVI  118


>VCBS repeat-containing protein [Puia sp.]
Sequence ID: HVS98390.1 Length: 1122
Range 1: 112 to 118

Score:24.8 bits(51), Expect:2426, 
Method:, 
Identities:7/7(100%), Positives:7/7(100%), Gaps:0/7(0%)

Query  1    CTGVSVI  7
            CTGVSVI
Sbjct  112  CTGVSVI  118


>VCBS repeat-containing protein [Parafilimonas sp.]
Sequence ID: HVX26931.1 Length: 1120
Range 1: 108 to 114

Score:24.8 bits(51), Expect:2426, 
Method:, 
Identities:7/7(100%), Positives:7/7(100%), Gaps:0/7(0%)

Query  1    CTGVSVI  7
            CTGVSVI
Sbjct  108  CTGVSVI  114


>VCBS repeat-containing protein [Poritiphilus flavus]
Sequence ID: WP_161433534.1 Length: 1117
Range 1: 108 to 114

Score:24.8 bits(51), Expect:2426, 
Method:, 
Identities:7/7(100%), Positives:7/7(100%), Gaps:0/7(0%)

Query  1    CTGVSVI  7
            CTGVSVI
Sbjct  108  CTGVSVI  114


Query #19: Asativa19 Query ID: lcl|Query_3323376 Length: 10

Clusters producing significant alignments:
                                                                  #          #          Scientific      Cluster                    Max    Total Query   E   Per.   Acc.                        
Cluster Rep.                                                      Mem.       Taxa       Name            Ancestor        Taxid      Score  Score cover Value Ident  Len        Accession        
12S seed storage globulin 1-like [Lolium perenne]                 1          1          Lolium perenne  perennial ry... 4522       35.0   35.0  100%  0.87  100.00 751        XP_051208635.1   
unnamed protein product [Ananas comosus var. bracteatus]          1          1          Ananas comos... pineapple       296719     35.0   65.3  100%  0.87  100.00 626        CAD1820873.1     
RecName: Full=12S seed storage globulin 1; Contains: RecName:...  3          1          Avena sativa    oats            4498       35.0   35.0  100%  0.87  100.00 518        P12615.1         
12s globulin [Avena sativa]                                       1          1          Avena sativa    oats            4498       35.0   35.0  100%  0.87  100.00 515        CAA54153.1       
hypothetical protein ACP70R_022055 [Stipagrostis hirtigluma...    1          1          Stipagrostis... monocots        1137549    35.0   35.0  100%  0.87  100.00 509        KAL6640206.1     
hypothetical protein ACP70R_015438 [Stipagrostis hirtigluma...    2          1          Stipagrostis... monocots        1137549    35.0   35.0  100%  0.87  100.00 507        KAL6646744.1     
unnamed protein product [Alopecurus aequalis]                     1          1          Alopecurus a... monocots        114194     35.0   35.0  100%  0.87  100.00 497        CAM0958780.1     
11S globulin subunit beta-like [Olea europaea var. sylvestris]    1          1          Olea europae... wild olive      158386     35.0   35.0  100%  0.87  100.00 494        XP_022872671.1   
12S seed storage globulin 1-like [Lolium rigidum]                 2          1          Lolium rigidum  monocots        89674      35.0   35.0  100%  0.87  100.00 473        XP_047057849.1   
unnamed protein product [Alopecurus aequalis]                     5          1          Alopecurus a... monocots        114194     35.0   35.0  100%  0.87  100.00 470        CAM0958767.1     
hypothetical protein RHSIM_Rhsim09G0137800 [Rhododendron simsii]  1          1          Rhododendron... eudicots        118357     35.0   35.0  100%  0.87  100.00 437        KAF7133025.1     
conglutin alpha 3-like [Lotus japonicus]                          1          1          Lotus japonicus eudicots        34305      35.0   35.0  100%  0.87  100.00 414        XP_057450532.1   
11S globulin subunit beta-like [Olea europaea subsp. europaea]    2          1          Olea europae... common olive    158383     35.0   35.0  100%  0.88  100.00 362        CAA2975575.1     
12S globulin precursor, partial [Avena sativa]                    1          1          Avena sativa    oats            4498       35.0   35.0  100%  0.88  100.00 313        AAA32719.1       
13S globulin basic chain-like [Lotus japonicus]                   1          1          Lotus japonicus eudicots        34305      35.0   35.0  100%  0.88  100.00 301        XP_057450534.1   
RecName: Full=Avenin; Flags: Precursor [Avena sativa]             1          1          Avena sativa    oats            4498       35.0   35.0  100%  0.89  100.00 214        P27919.1         
hypothetical protein QYE76_018076 [Lolium multiflorum]            1          1          Lolium multi... Italian ryeg... 4521       35.0   35.0  100%  0.90  100.00 156        KAK1603375.1     
11S globulin [Avena sativa]                                       2          1          Avena sativa    oats            4498       32.9   32.9  100%  5.0   90.00  527        CAA52764.1       
unnamed protein product [Alopecurus aequalis]                     1          1          Alopecurus a... monocots        114194     32.9   32.9  100%  5.0   90.00  517        CAM0871388.1     
hypothetical protein RHGRI_027280 [Rhododendron griersonianum]    1          1          Rhododendron... eudicots        479676     32.9   32.9  100%  5.0   90.00  480        KAG5532978.1     
hypothetical protein RHMOL_Rhmol09G0191900 [Rhododendron molle]   1          1          Rhododendron... eudicots        49168      32.9   32.9  100%  5.0   90.00  459        KAI8539551.1     
12s globulin [Avena sativa]                                       1          1          Avena sativa    oats            4498       32.5   32.5  100%  7.0   90.00  472        CAA54152.1       
cocosin 1-like [Typha latifolia]                                  1          1          Typha latifolia common cattail  4733       32.0   32.0  100%  9.9   90.00  495        XP_072993069.1   
glutelin type-A 1-like [Ananas comosus]                           2          1          Ananas comosus  pineapple       4615       32.0   32.0  100%  10    90.00  118        XP_020080058.1   
uncharacterized protein [Oscarella lobularis]                     1          1          Oscarella lo... sponges         121494     31.6   31.6  90%   14    100.00 11588      XP_065838352.1   
hypothetical protein Vadar_015145 [Vaccinium darrowii]            1          1          Vaccinium da... eudicots        229202     31.6   63.2  90%   14    100.00 1382       KAH7837555.1     
hypothetical protein RHGRI_035850 [Rhododendron griersonianum]    1          1          Rhododendron... eudicots        479676     31.6   31.6  90%   14    100.00 996        KAG5514579.1     
hypothetical protein Dsin_029898 [Dipteronia sinensis]            1          1          Dipteronia s... eudicots        43782      31.6   63.2  100%  14    90.00  967        KAK3190337.1     
hypothetical protein RHGRI_002835 [Rhododendron griersonianum]    1          1          Rhododendron... eudicots        479676     31.6   31.6  90%   14    100.00 956        KAG5567417.1     
hypothetical protein RHGRI_035847 [Rhododendron griersonianum]    1          1          Rhododendron... eudicots        479676     31.6   31.6  90%   14    100.00 956        KAG5514576.1     
hypothetical protein C3L33_07404, partial [Rhododendron...        1          1          Rhododendron... eudicots        262921     31.6   31.6  90%   14    100.00 882        KAE9460662.1     
hypothetical protein Dsin_029900 [Dipteronia sinensis]            1          1          Dipteronia s... eudicots        43782      31.6   31.6  100%  14    90.00  843        KAK3190339.1     
hypothetical protein C3L33_07406, partial [Rhododendron...        1          1          Rhododendron... eudicots        262921     31.6   31.6  90%   14    100.00 841        KAE9460660.1     
cruciferin 2 [Actinidia rufa]                                     1          1          Actinidia rufa  nashi-kazura    165716     31.6   31.6  90%   14    100.00 708        GFZ13513.1       
hypothetical protein RHGRI_002835 [Rhododendron griersonianum]    1          1          Rhododendron... eudicots        479676     31.6   31.6  90%   14    100.00 541        KAG5567421.1     
putative 11-S seed storage protein, plant [Helianthus annuus]     4          2          Helianthus      sunflowers      4231       31.6   31.6  90%   14    100.00 515        KAJ0809648.1     
unnamed protein product [Alopecurus aequalis]                     2          1          Alopecurus a... monocots        114194     31.6   31.6  100%  14    90.00  515        CAM0908592.1     
hypothetical protein L6452_38107 [Arctium lappa]                  1          1          Arctium lappa   great burdock   4217       31.6   31.6  90%   14    100.00 511        KAI3678804.1     
Glutelin type-B 5 [Ananas comosus]                                3          2          Ananas comosus  pineapple       4615       31.6   31.6  100%  14    90.00  509        OAY76953.1       
hypothetical protein TEA_003148 [Camellia sinensis var. sinensis] 1          1          Camellia sin... black tea       542762     31.6   31.6  90%   14    100.00 505        THG02593.1       
unnamed protein product [Alopecurus aequalis]                     1          1          Alopecurus a... monocots        114194     31.6   31.6  100%  14    90.00  503        CAM0947378.1     
glutelin type-B 4 precursor [Oryza sativa Japonica Group]         6          3          Oryza           monocots        4527       31.6   31.6  100%  14    90.00  500        NP_001403429.1   
hypothetical protein RHSIM_Rhsim13G0035200 [Rhododendron simsii]  4          4          Ericaceae       heath family    4345       31.6   31.6  90%   14    100.00 500        KAF7120063.1     
glutelin type-B 5-like [Oryza glaberrima]                         10         4          Oryza           monocots        4527       31.6   31.6  100%  14    90.00  499        XP_052144611.1   
unnamed protein product [Calluna vulgaris]                        2          1          Calluna vulg... heather flower  13385      31.6   31.6  90%   14    100.00 498        CAM5847147.1     
hypothetical protein ACP70R_029368 [Stipagrostis hirtigluma...    1          1          Stipagrostis... monocots        1137549    31.6   31.6  100%  14    90.00  497        KAL6629603.1     
Glutelin type-A 1 [Carex littledalei]                             1          1          Carex little... monocots        544730     31.6   31.6  100%  14    90.00  495        KAF3328034.1     
12S seed storage globulin 1 [Brachypodium distachyon]             1          1          Brachypodium... stiff brome     15368      31.6   31.6  100%  14    90.00  493        XP_003566659.1   
hypothetical protein LUZ61_019285 [Rhynchospora tenuis]           5          3          Rhynchospora    monocots        46332      31.6   31.6  100%  14    90.00  492        KAJ3690121.1     
12S seed storage globulin 1 [Brachypodium distachyon]             1          1          Brachypodium... stiff brome     15368      31.6   31.6  100%  14    90.00  492        XP_010231907.1   
hypothetical protein RHGRI_002834 [Rhododendron griersonianum]    5          5          Rhododendron    eudicots        4346       31.6   31.6  90%   14    100.00 490        KAG5567416.1     
unnamed protein product [Calluna vulgaris]                        3          1          Calluna vulg... heather flower  13385      31.6   31.6  100%  14    90.00  490        CAM5858108.1     
glutelin type-B 5-like [Phragmites australis]                     1          1          Phragmites a... common reed     29695      31.6   31.6  100%  14    90.00  487        XP_062217321.1   
hypothetical protein RHSIM_Rhsim13G0035100 [Rhododendron simsii]  1          1          Rhododendron... eudicots        118357     31.6   31.6  90%   14    100.00 484        KAF7120146.1     
glutelin type-D 1 precursor [Oryza sativa Japonica Group]         9          4          Oryza           monocots        4527       31.6   31.6  100%  14    90.00  484        NP_001396892.1   
hypothetical protein Vadar_026129 [Vaccinium darrowii]            1          1          Vaccinium da... eudicots        229202     31.6   31.6  90%   14    100.00 483        KAH7864132.1     
glutelin type-B 5-like [Phragmites australis]                     1          1          Phragmites a... common reed     29695      31.6   31.6  100%  14    90.00  481        XP_062224596.1   
hypothetical protein ABZP36_001787 [Zizania latifolia]            1          1          Zizania lati... monocots        58934      31.6   31.6  100%  14    90.00  481        KAL5198275.1     
hypothetical protein L1887_21454 [Cichorium endivia]              2          2          Cichorium       eudicots        13426      31.6   31.6  90%   14    100.00 479        KAI3506863.1     
Glutelin type-A 1 [Platanthera guangdongensis]                    1          1          Platanthera ... monocots        2320717    31.6   31.6  100%  14    90.00  474        KAK8969737.1     
11S globulin seed storage protein G3-like [Helianthus annuus]     2          1          Helianthus a... common sunfl... 4232       31.6   31.6  90%   14    100.00 473        XP_021982238.1   
hypothetical protein GUJ93_ZPchr0007g3708 [Zizania palustris]     1          1          Zizania palu... monocots        103762     31.6   31.6  100%  14    90.00  472        KAG8080626.1     
hypothetical protein GUJ93_ZPchr0007g3503 [Zizania palustris]     1          1          Zizania palu... monocots        103762     31.6   31.6  100%  14    90.00  466        KAG8080622.1     
11S globulin-like protein [Actinidia chinensis]                   3          3          Actinidia       eudicots        3624       31.6   31.6  90%   14    100.00 462        ABB77213.1       
Glutelin type-A 1 [Platanthera zijinensis]                        3          1          Platanthera ... monocots        2320716    31.6   31.6  100%  14    90.00  460        KAK8940966.1     
hypothetical protein C3L33_04247, partial [Rhododendron...        3          3          Rhododendron    eudicots        4346       31.6   31.6  90%   14    100.00 455        KAE9463852.1     
hypothetical protein CsSME_00046877 [Camellia sinensis var....    8          2          Camellia sin... black tea       4442       31.6   31.6  90%   14    100.00 450        GMP99396.1       
hypothetical protein SSX86_011656 [Deinandra increscens subsp.... 1          1          Deinandra in... eudicots        3103831    31.6   31.6  90%   14    100.00 440        KAK9067545.1     
hypothetical protein BRADI_4g29131v3, partial [Brachypodium...    1          1          Brachypodium... stiff brome     15368      31.6   31.6  90%   14    100.00 439        KQJ90041.1       
hypothetical protein RHMOL_Rhmol13G0044100 [Rhododendron molle]   1          1          Rhododendron... eudicots        49168      31.6   31.6  90%   14    100.00 433        KAI8523048.1     
Glutelin type-A 1 [Platanthera guangdongensis]                    2          1          Platanthera ... monocots        2320717    31.6   31.6  100%  14    90.00  426        KAK8969736.1     
hypothetical protein ACP70R_015433 [Stipagrostis hirtigluma...    1          1          Stipagrostis... monocots        1137549    31.6   31.6  100%  14    90.00  422        KAL6646739.1     
hypothetical protein RHMOL_Rhmol13G0044000 [Rhododendron molle]   1          1          Rhododendron... eudicots        49168      31.6   31.6  90%   14    100.00 398        KAI8523047.1     
putative 11-S seed storage protein, plant [Helianthus annuus]     1          1          Helianthus a... common sunfl... 4232       31.6   31.6  90%   14    100.00 390        KAJ0809649.1     
hypothetical protein OsJ_06190 [Oryza sativa Japonica Group]      1          1          Oryza sativa... Japanese rice   39947      31.6   31.6  100%  14    90.00  371        EAZ22525.1       
hypothetical protein RHMOL_Rhmol01G0350600 [Rhododendron molle]   1          1          Rhododendron... eudicots        49168      31.6   31.6  90%   14    100.00 367        KAI8574401.1     
hypothetical protein C3L33_07405, partial [Rhododendron...        1          1          Rhododendron... eudicots        262921     31.6   31.6  90%   14    100.00 366        KAE9460661.1     
unnamed protein product [Alopecurus aequalis]                     1          1          Alopecurus a... monocots        114194     31.6   31.6  90%   14    100.00 366        CAM0958764.1     
Fic family protein [Micromonospora mirobrigensis]                 1          1          Micromonospo... high G+C Gra... 262898     31.6   31.6  90%   14    100.00 350        WP_091603976.1   
GluB-5 short variant [Oryza sativa Japonica Group]                1          1          Oryza sativa... Japanese rice   39947      31.6   31.6  100%  14    90.00  342        ACN12801.1       
putative 11-S seed storage protein, plant [Helianthus annuus]     1          1          Helianthus a... common sunfl... 4232       31.6   31.6  90%   14    100.00 323        KAJ0792453.1     
hypothetical protein OsI_06680 [Oryza sativa Indica Group]        1          1          Oryza sativa... long-grained... 39946      31.6   31.6  100%  14    90.00  319        EAY85310.1       
putative 11-S seed storage protein, plant [Helianthus annuus]     2          1          Helianthus a... common sunfl... 4232       31.6   31.6  90%   14    100.00 292        KAJ0611610.1     
hypothetical protein LOK49_LG07G01660 [Camellia lanceoleosa]      1          1          Camellia lan... eudicots        1840588    31.6   31.6  90%   14    100.00 259        KAI8008781.1     
MULTISPECIES: DsbA family oxidoreductase [unclassified Rhizobium] 1          1          unclassified... a-proteobact... 2613769    31.6   31.6  100%  14    90.00  219        WP_056326329.1   
putative 11-S seed storage protein, plant [Helianthus annuus]     1          1          Helianthus a... common sunfl... 4232       31.6   31.6  90%   14    100.00 202        KAJ0622701.1     
putative rmlC-like cupin domain superfamily, rmlC-like jelly...   1          1          Helianthus a... common sunfl... 4232       31.6   31.6  90%   15    100.00 57         KAJ0948009.1     
putative rmlC-like cupin domain superfamily, rmlC-like jelly...   1          1          Helianthus a... common sunfl... 4232       31.6   31.6  90%   15    100.00 56         KAJ0948011.1     
hypothetical protein DKX38_002053 [Salix brachista]               1          1          Salix brachista eudicots        2182728    31.2   31.2  100%  20    90.00  928        KAB5568260.1     
unnamed protein product [Salix viminalis]                         1          1          Salix viminalis osier           40686      31.2   31.2  100%  20    90.00  902        VFU29792.1       
MULTISPECIES: glycosyltransferase family 2 protein [unclassifi... 2          2          unclassified... high G+C Gra... 2633591    31.2   31.2  100%  20    90.00  623        WP_405358727.1   
glycosyltransferase family 2 protein [Kitasatospora sp. RG8]      15         13         Streptomycet... high G+C Gra... 2062       31.2   31.2  100%  20    90.00  600        WP_209415094.1   
glycosyltransferase family 2 protein [Kitasatospora sp. A2-31]    4          4          Kitasatospora   high G+C Gra... 2063       31.2   31.2  100%  20    90.00  599        WP_238741615.1   
glycosyltransferase family 2 protein [Streptomyces sp....         2          2          Streptomyces    high G+C Gra... 1883       31.2   31.2  100%  20    90.00  589        WP_401764703.1   
glycosyltransferase family 2 protein [Kitasatospora paranensis]   2          1          Kitasatospor... high G+C Gra... 258053     31.2   31.2  100%  20    90.00  581        WP_345708462.1   
glycosyltransferase family 2 protein [Streptomyces sp....         1          1          Streptomyces... high G+C Gra... 3365658    31.2   31.2  100%  20    90.00  579        WP_399443402.1   
glycosyltransferase family 2 protein [Kitasatospora sp....        1          1          Kitasatospor... high G+C Gra... 2903573    31.2   31.2  100%  20    90.00  578        WP_266289962.1   
glycosyltransferase family 2 protein [Kitasatospora viridis]      1          1          Kitasatospor... high G+C Gra... 281105     31.2   31.2  100%  20    90.00  570        WP_145909751.1   
glycosyltransferase family 2 protein [Streptomyces sp....         2          2          unclassified... high G+C Gra... 2593676    31.2   31.2  100%  20    90.00  568        WP_362421118.1   
MULTISPECIES: glycosyltransferase family 2 protein [unclassifi... 5          5          Kitasatospora   high G+C Gra... 2063       31.2   31.2  100%  20    90.00  562        WP_200948444.1   


Alignments:

>12S seed storage globulin 1-like [Lolium perenne]
Sequence ID: XP_051208635.1 Length: 751
Range 1: 698 to 707

Score:35.0 bits(75), Expect:0.87, 
Method:, 
Identities:10/10(100%), Positives:10/10(100%), Gaps:0/10(0%)

Query  1    PVDVLANAYR  10
            PVDVLANAYR
Sbjct  698  PVDVLANAYR  707


>unnamed protein product [Ananas comosus var. bracteatus]
Sequence ID: CAD1820873.1 Length: 626
Range 1: 586 to 595

Score:35.0 bits(75), Expect:0.87, 
Method:, 
Identities:10/10(100%), Positives:10/10(100%), Gaps:0/10(0%)

Query  1    PVDVLANAYR  10
            PVDVLANAYR
Sbjct  586  PVDVLANAYR  595


Range 2: 469 to 478

Score:30.3 bits(64), Expect:40, 
Method:, 
Identities:9/10(90%), Positives:9/10(90%), Gaps:0/10(0%)

Query  1    PVDVLANAYR  10
            PVDVL NAYR
Sbjct  469  PVDVLMNAYR  478


>RecName: Full=12S seed storage globulin 1; Contains: RecName: Full=12S seed storage globulin 1 acidic chain; Contains: RecName: Full=12S seed storage globulin 1 basic chain; Flags: Precursor [Avena sativa]
Sequence ID: P12615.1 Length: 518
Range 1: 463 to 472

Score:35.0 bits(75), Expect:0.87, 
Method:, 
Identities:10/10(100%), Positives:10/10(100%), Gaps:0/10(0%)

Query  1    PVDVLANAYR  10
            PVDVLANAYR
Sbjct  463  PVDVLANAYR  472


>12s globulin [Avena sativa]
Sequence ID: CAA54153.1 Length: 515
Range 1: 459 to 468

Score:35.0 bits(75), Expect:0.87, 
Method:, 
Identities:10/10(100%), Positives:10/10(100%), Gaps:0/10(0%)

Query  1    PVDVLANAYR  10
            PVDVLANAYR
Sbjct  459  PVDVLANAYR  468


>hypothetical protein ACP70R_022055 [Stipagrostis hirtigluma subsp. patula]
Sequence ID: KAL6640206.1 Length: 509
Range 1: 460 to 469

Score:35.0 bits(75), Expect:0.87, 
Method:, 
Identities:10/10(100%), Positives:10/10(100%), Gaps:0/10(0%)

Query  1    PVDVLANAYR  10
            PVDVLANAYR
Sbjct  460  PVDVLANAYR  469


>hypothetical protein ACP70R_015438 [Stipagrostis hirtigluma subsp. patula]
Sequence ID: KAL6646744.1 Length: 507
Range 1: 458 to 467

Score:35.0 bits(75), Expect:0.87, 
Method:, 
Identities:10/10(100%), Positives:10/10(100%), Gaps:0/10(0%)

Query  1    PVDVLANAYR  10
            PVDVLANAYR
Sbjct  458  PVDVLANAYR  467


>unnamed protein product [Alopecurus aequalis]
Sequence ID: CAM0958780.1 Length: 497
Range 1: 441 to 450

Score:35.0 bits(75), Expect:0.87, 
Method:, 
Identities:10/10(100%), Positives:10/10(100%), Gaps:0/10(0%)

Query  1    PVDVLANAYR  10
            PVDVLANAYR
Sbjct  441  PVDVLANAYR  450


>11S globulin subunit beta-like [Olea europaea var. sylvestris]
Sequence ID: XP_022872671.1 Length: 494
Range 1: 440 to 449

Score:35.0 bits(75), Expect:0.87, 
Method:, 
Identities:10/10(100%), Positives:10/10(100%), Gaps:0/10(0%)

Query  1    PVDVLANAYR  10
            PVDVLANAYR
Sbjct  440  PVDVLANAYR  449


>12S seed storage globulin 1-like [Lolium rigidum]
Sequence ID: XP_047057849.1 Length: 473
Range 1: 420 to 429

Score:35.0 bits(75), Expect:0.87, 
Method:, 
Identities:10/10(100%), Positives:10/10(100%), Gaps:0/10(0%)

Query  1    PVDVLANAYR  10
            PVDVLANAYR
Sbjct  420  PVDVLANAYR  429


>unnamed protein product [Alopecurus aequalis]
Sequence ID: CAM0958767.1 Length: 470
Range 1: 414 to 423

Score:35.0 bits(75), Expect:0.87, 
Method:, 
Identities:10/10(100%), Positives:10/10(100%), Gaps:0/10(0%)

Query  1    PVDVLANAYR  10
            PVDVLANAYR
Sbjct  414  PVDVLANAYR  423


>hypothetical protein RHSIM_Rhsim09G0137800 [Rhododendron simsii]
Sequence ID: KAF7133025.1 Length: 437
Range 1: 379 to 388

Score:35.0 bits(75), Expect:0.87, 
Method:, 
Identities:10/10(100%), Positives:10/10(100%), Gaps:0/10(0%)

Query  1    PVDVLANAYR  10
            PVDVLANAYR
Sbjct  379  PVDVLANAYR  388


>conglutin alpha 3-like [Lotus japonicus]
Sequence ID: XP_057450532.1 Length: 414
Range 1: 384 to 393

Score:35.0 bits(75), Expect:0.87, 
Method:, 
Identities:10/10(100%), Positives:10/10(100%), Gaps:0/10(0%)

Query  1    PVDVLANAYR  10
            PVDVLANAYR
Sbjct  384  PVDVLANAYR  393


>11S globulin subunit beta-like [Olea europaea subsp. europaea]
Sequence ID: CAA2975575.1 Length: 362
Range 1: 308 to 317

Score:35.0 bits(75), Expect:0.88, 
Method:, 
Identities:10/10(100%), Positives:10/10(100%), Gaps:0/10(0%)

Query  1    PVDVLANAYR  10
            PVDVLANAYR
Sbjct  308  PVDVLANAYR  317


>12S globulin precursor, partial [Avena sativa]
Sequence ID: AAA32719.1 Length: 313
Range 1: 257 to 266

Score:35.0 bits(75), Expect:0.88, 
Method:, 
Identities:10/10(100%), Positives:10/10(100%), Gaps:0/10(0%)

Query  1    PVDVLANAYR  10
            PVDVLANAYR
Sbjct  257  PVDVLANAYR  266


>13S globulin basic chain-like [Lotus japonicus]
Sequence ID: XP_057450534.1 Length: 301
Range 1: 271 to 280

Score:35.0 bits(75), Expect:0.88, 
Method:, 
Identities:10/10(100%), Positives:10/10(100%), Gaps:0/10(0%)

Query  1    PVDVLANAYR  10
            PVDVLANAYR
Sbjct  271  PVDVLANAYR  280


>RecName: Full=Avenin; Flags: Precursor [Avena sativa]
Sequence ID: P27919.1 Length: 214
Range 1: 158 to 167

Score:35.0 bits(75), Expect:0.89, 
Method:, 
Identities:10/10(100%), Positives:10/10(100%), Gaps:0/10(0%)

Query  1    PVDVLANAYR  10
            PVDVLANAYR
Sbjct  158  PVDVLANAYR  167


>hypothetical protein QYE76_018076 [Lolium multiflorum]
Sequence ID: KAK1603375.1 Length: 156
Range 1: 100 to 109

Score:35.0 bits(75), Expect:0.90, 
Method:, 
Identities:10/10(100%), Positives:10/10(100%), Gaps:0/10(0%)

Query  1    PVDVLANAYR  10
            PVDVLANAYR
Sbjct  100  PVDVLANAYR  109


>11S globulin [Avena sativa]
Sequence ID: CAA52764.1 Length: 527
Range 1: 471 to 480

Score:32.9 bits(70), Expect:5.0, 
Method:, 
Identities:9/10(90%), Positives:10/10(100%), Gaps:0/10(0%)

Query  1    PVDVLANAYR  10
            P+DVLANAYR
Sbjct  471  PIDVLANAYR  480


>unnamed protein product [Alopecurus aequalis]
Sequence ID: CAM0871388.1 Length: 517
Range 1: 461 to 470

Score:32.9 bits(70), Expect:5.0, 
Method:, 
Identities:9/10(90%), Positives:10/10(100%), Gaps:0/10(0%)

Query  1    PVDVLANAYR  10
            P+DVLANAYR
Sbjct  461  PIDVLANAYR  470


>hypothetical protein RHGRI_027280 [Rhododendron griersonianum]
Sequence ID: KAG5532978.1 Length: 480
Range 1: 421 to 430

Score:32.9 bits(70), Expect:5.0, 
Method:, 
Identities:9/10(90%), Positives:10/10(100%), Gaps:0/10(0%)

Query  1    PVDVLANAYR  10
            PVD+LANAYR
Sbjct  421  PVDILANAYR  430


>hypothetical protein RHMOL_Rhmol09G0191900 [Rhododendron molle]
Sequence ID: KAI8539551.1 Length: 459
Range 1: 401 to 410

Score:32.9 bits(70), Expect:5.0, 
Method:, 
Identities:9/10(90%), Positives:10/10(100%), Gaps:0/10(0%)

Query  1    PVDVLANAYR  10
            PVD+LANAYR
Sbjct  401  PVDILANAYR  410


>12s globulin [Avena sativa]
Sequence ID: CAA54152.1 Length: 472
Range 1: 416 to 425

Score:32.5 bits(69), Expect:7.0, 
Method:, 
Identities:9/10(90%), Positives:10/10(100%), Gaps:0/10(0%)

Query  1    PVDVLANAYR  10
            PV+VLANAYR
Sbjct  416  PVNVLANAYR  425


>cocosin 1-like [Typha latifolia]
Sequence ID: XP_072993069.1 Length: 495
Range 1: 455 to 464

Score:32.0 bits(68), Expect:9.9, 
Method:, 
Identities:9/10(90%), Positives:9/10(90%), Gaps:0/10(0%)

Query  1    PVDVLANAYR  10
            PVDVL NAYR
Sbjct  455  PVDVLTNAYR  464


>glutelin type-A 1-like [Ananas comosus]
Sequence ID: XP_020080058.1 Length: 118
Range 1: 94 to 103

Score:32.0 bits(68), Expect:10, 
Method:, 
Identities:9/10(90%), Positives:9/10(90%), Gaps:0/10(0%)

Query  1    PVDVLANAYR  10
            PVDVLAN YR
Sbjct  94   PVDVLANTYR  103


>uncharacterized protein [Oscarella lobularis]
Sequence ID: XP_065838352.1 Length: 11588
Range 1: 6878 to 6886

Score:31.6 bits(67), Expect:14, 
Method:, 
Identities:9/9(100%), Positives:9/9(100%), Gaps:0/9(0%)

Query  2     VDVLANAYR  10
             VDVLANAYR
Sbjct  6878  VDVLANAYR  6886


>hypothetical protein Vadar_015145 [Vaccinium darrowii]
Sequence ID: KAH7837555.1 Length: 1382
Range 1: 879 to 887

Score:31.6 bits(67), Expect:14, 
Method:, 
Identities:9/9(100%), Positives:9/9(100%), Gaps:0/9(0%)

Query  1    PVDVLANAY  9
            PVDVLANAY
Sbjct  879  PVDVLANAY  887


Range 2: 1344 to 1352

Score:31.6 bits(67), Expect:14, 
Method:, 
Identities:9/9(100%), Positives:9/9(100%), Gaps:0/9(0%)

Query  1     PVDVLANAY  9
             PVDVLANAY
Sbjct  1344  PVDVLANAY  1352


>hypothetical protein RHGRI_035850 [Rhododendron griersonianum]
Sequence ID: KAG5514579.1 Length: 996
Range 1: 958 to 966

Score:31.6 bits(67), Expect:14, 
Method:, 
Identities:9/9(100%), Positives:9/9(100%), Gaps:0/9(0%)

Query  1    PVDVLANAY  9
            PVDVLANAY
Sbjct  958  PVDVLANAY  966


>hypothetical protein Dsin_029898 [Dipteronia sinensis]
Sequence ID: KAK3190337.1 Length: 967
Range 1: 451 to 460

Score:31.6 bits(67), Expect:14, 
Method:, 
Identities:9/10(90%), Positives:10/10(100%), Gaps:0/10(0%)

Query  1    PVDVLANAYR  10
            PVDVLANA+R
Sbjct  451  PVDVLANAFR  460


Range 2: 930 to 939

Score:31.6 bits(67), Expect:14, 
Method:, 
Identities:9/10(90%), Positives:10/10(100%), Gaps:0/10(0%)

Query  1    PVDVLANAYR  10
            PVDVLANA+R
Sbjct  930  PVDVLANAFR  939


>hypothetical protein RHGRI_002835 [Rhododendron griersonianum]
Sequence ID: KAG5567417.1 Length: 956
Range 1: 403 to 411

Score:31.6 bits(67), Expect:14, 
Method:, 
Identities:9/9(100%), Positives:9/9(100%), Gaps:0/9(0%)

Query  1    PVDVLANAY  9
            PVDVLANAY
Sbjct  403  PVDVLANAY  411


>hypothetical protein RHGRI_035847 [Rhododendron griersonianum]
Sequence ID: KAG5514576.1 Length: 956
Range 1: 882 to 890

Score:31.6 bits(67), Expect:14, 
Method:, 
Identities:9/9(100%), Positives:9/9(100%), Gaps:0/9(0%)

Query  1    PVDVLANAY  9
            PVDVLANAY
Sbjct  882  PVDVLANAY  890


>hypothetical protein C3L33_07404, partial [Rhododendron williamsianum]
Sequence ID: KAE9460662.1 Length: 882
Range 1: 844 to 852

Score:31.6 bits(67), Expect:14, 
Method:, 
Identities:9/9(100%), Positives:9/9(100%), Gaps:0/9(0%)

Query  1    PVDVLANAY  9
            PVDVLANAY
Sbjct  844  PVDVLANAY  852


>hypothetical protein Dsin_029900 [Dipteronia sinensis]
Sequence ID: KAK3190339.1 Length: 843
Range 1: 454 to 463

Score:31.6 bits(67), Expect:14, 
Method:, 
Identities:9/10(90%), Positives:10/10(100%), Gaps:0/10(0%)

Query  1    PVDVLANAYR  10
            PVDVLANA+R
Sbjct  454  PVDVLANAFR  463


>hypothetical protein C3L33_07406, partial [Rhododendron williamsianum]
Sequence ID: KAE9460660.1 Length: 841
Range 1: 460 to 468

Score:31.6 bits(67), Expect:14, 
Method:, 
Identities:9/9(100%), Positives:9/9(100%), Gaps:0/9(0%)

Query  1    PVDVLANAY  9
            PVDVLANAY
Sbjct  460  PVDVLANAY  468


>cruciferin 2 [Actinidia rufa]
Sequence ID: GFZ13513.1 Length: 708
Range 1: 667 to 675

Score:31.6 bits(67), Expect:14, 
Method:, 
Identities:9/9(100%), Positives:9/9(100%), Gaps:0/9(0%)

Query  1    PVDVLANAY  9
            PVDVLANAY
Sbjct  667  PVDVLANAY  675


>hypothetical protein RHGRI_002835 [Rhododendron griersonianum]
Sequence ID: KAG5567421.1 Length: 541
Range 1: 403 to 411

Score:31.6 bits(67), Expect:14, 
Method:, 
Identities:9/9(100%), Positives:9/9(100%), Gaps:0/9(0%)

Query  1    PVDVLANAY  9
            PVDVLANAY
Sbjct  403  PVDVLANAY  411


>putative 11-S seed storage protein, plant [Helianthus annuus]
Sequence ID: KAJ0809648.1 Length: 515
Range 1: 474 to 482

Score:31.6 bits(67), Expect:14, 
Method:, 
Identities:9/9(100%), Positives:9/9(100%), Gaps:0/9(0%)

Query  1    PVDVLANAY  9
            PVDVLANAY
Sbjct  474  PVDVLANAY  482


>unnamed protein product [Alopecurus aequalis]
Sequence ID: CAM0908592.1 Length: 515
Range 1: 461 to 470

Score:31.6 bits(67), Expect:14, 
Method:, 
Identities:9/10(90%), Positives:9/10(90%), Gaps:0/10(0%)

Query  1    PVDVLANAYR  10
            PVDV ANAYR
Sbjct  461  PVDVIANAYR  470


>hypothetical protein L6452_38107 [Arctium lappa]
Sequence ID: KAI3678804.1 Length: 511
Range 1: 470 to 478

Score:31.6 bits(67), Expect:14, 
Method:, 
Identities:9/9(100%), Positives:9/9(100%), Gaps:0/9(0%)

Query  1    PVDVLANAY  9
            PVDVLANAY
Sbjct  470  PVDVLANAY  478


>Glutelin type-B 5 [Ananas comosus]
Sequence ID: OAY76953.1 Length: 509
Range 1: 468 to 477

Score:31.6 bits(67), Expect:14, 
Method:, 
Identities:9/10(90%), Positives:9/10(90%), Gaps:0/10(0%)

Query  1    PVDVLANAYR  10
            PVDVL NAYR
Sbjct  468  PVDVLVNAYR  477


>hypothetical protein TEA_003148 [Camellia sinensis var. sinensis]
Sequence ID: THG02593.1 Length: 505
Range 1: 463 to 471

Score:31.6 bits(67), Expect:14, 
Method:, 
Identities:9/9(100%), Positives:9/9(100%), Gaps:0/9(0%)

Query  1    PVDVLANAY  9
            PVDVLANAY
Sbjct  463  PVDVLANAY  471


>unnamed protein product [Alopecurus aequalis]
Sequence ID: CAM0947378.1 Length: 503
Range 1: 459 to 468

Score:31.6 bits(67), Expect:14, 
Method:, 
Identities:9/10(90%), Positives:9/10(90%), Gaps:0/10(0%)

Query  1    PVDVLANAYR  10
            PVDV ANAYR
Sbjct  459  PVDVIANAYR  468


>glutelin type-B 4 precursor [Oryza sativa Japonica Group]
Sequence ID: NP_001403429.1 Length: 500
Range 1: 449 to 458

Score:31.6 bits(67), Expect:14, 
Method:, 
Identities:9/10(90%), Positives:9/10(90%), Gaps:0/10(0%)

Query  1    PVDVLANAYR  10
            PVDV ANAYR
Sbjct  449  PVDVIANAYR  458


>hypothetical protein RHSIM_Rhsim13G0035200 [Rhododendron simsii]
Sequence ID: KAF7120063.1 Length: 500
Range 1: 462 to 470

Score:31.6 bits(67), Expect:14, 
Method:, 
Identities:9/9(100%), Positives:9/9(100%), Gaps:0/9(0%)

Query  1    PVDVLANAY  9
            PVDVLANAY
Sbjct  462  PVDVLANAY  470


>glutelin type-B 5-like [Oryza glaberrima]
Sequence ID: XP_052144611.1 Length: 499
Range 1: 445 to 454

Score:31.6 bits(67), Expect:14, 
Method:, 
Identities:9/10(90%), Positives:9/10(90%), Gaps:0/10(0%)

Query  1    PVDVLANAYR  10
            PVDV ANAYR
Sbjct  445  PVDVIANAYR  454


>unnamed protein product [Calluna vulgaris]
Sequence ID: CAM5847147.1 Length: 498
Range 1: 449 to 457

Score:31.6 bits(67), Expect:14, 
Method:, 
Identities:9/9(100%), Positives:9/9(100%), Gaps:0/9(0%)

Query  1    PVDVLANAY  9
            PVDVLANAY
Sbjct  449  PVDVLANAY  457


>hypothetical protein ACP70R_029368 [Stipagrostis hirtigluma subsp. patula]
Sequence ID: KAL6629603.1 Length: 497
Range 1: 443 to 452

Score:31.6 bits(67), Expect:14, 
Method:, 
Identities:9/10(90%), Positives:9/10(90%), Gaps:0/10(0%)

Query  1    PVDVLANAYR  10
            PVDV ANAYR
Sbjct  443  PVDVIANAYR  452


>Glutelin type-A 1 [Carex littledalei]
Sequence ID: KAF3328034.1 Length: 495
Range 1: 454 to 463

Score:31.6 bits(67), Expect:14, 
Method:, 
Identities:9/10(90%), Positives:9/10(90%), Gaps:0/10(0%)

Query  1    PVDVLANAYR  10
            PVDVL NAYR
Sbjct  454  PVDVLVNAYR  463


>12S seed storage globulin 1 [Brachypodium distachyon]
Sequence ID: XP_003566659.1 Length: 493
Range 1: 437 to 446

Score:31.6 bits(67), Expect:14, 
Method:, 
Identities:9/10(90%), Positives:9/10(90%), Gaps:0/10(0%)

Query  1    PVDVLANAYR  10
            PVDV ANAYR
Sbjct  437  PVDVIANAYR  446


>hypothetical protein LUZ61_019285 [Rhynchospora tenuis]
Sequence ID: KAJ3690121.1 Length: 492
Range 1: 452 to 461

Score:31.6 bits(67), Expect:14, 
Method:, 
Identities:9/10(90%), Positives:9/10(90%), Gaps:0/10(0%)

Query  1    PVDVLANAYR  10
            PVDVL NAYR
Sbjct  452  PVDVLVNAYR  461


>12S seed storage globulin 1 [Brachypodium distachyon]
Sequence ID: XP_010231907.1 Length: 492
Range 1: 435 to 444

Score:31.6 bits(67), Expect:14, 
Method:, 
Identities:9/10(90%), Positives:9/10(90%), Gaps:0/10(0%)

Query  1    PVDVLANAYR  10
            PVDV ANAYR
Sbjct  435  PVDVIANAYR  444


>hypothetical protein RHGRI_002834 [Rhododendron griersonianum]
Sequence ID: KAG5567416.1 Length: 490
Range 1: 451 to 459

Score:31.6 bits(67), Expect:14, 
Method:, 
Identities:9/9(100%), Positives:9/9(100%), Gaps:0/9(0%)

Query  1    PVDVLANAY  9
            PVDVLANAY
Sbjct  451  PVDVLANAY  459


>unnamed protein product [Calluna vulgaris]
Sequence ID: CAM5858108.1 Length: 490
Range 1: 451 to 460

Score:31.6 bits(67), Expect:14, 
Method:, 
Identities:9/10(90%), Positives:10/10(100%), Gaps:0/10(0%)

Query  1    PVDVLANAYR  10
            PVDVLANA+R
Sbjct  451  PVDVLANAFR  460


>glutelin type-B 5-like [Phragmites australis]
Sequence ID: XP_062217321.1 Length: 487
Range 1: 432 to 441

Score:31.6 bits(67), Expect:14, 
Method:, 
Identities:9/10(90%), Positives:9/10(90%), Gaps:0/10(0%)

Query  1    PVDVLANAYR  10
            PVDV ANAYR
Sbjct  432  PVDVIANAYR  441


>hypothetical protein RHSIM_Rhsim13G0035100 [Rhododendron simsii]
Sequence ID: KAF7120146.1 Length: 484
Range 1: 444 to 452

Score:31.6 bits(67), Expect:14, 
Method:, 
Identities:9/9(100%), Positives:9/9(100%), Gaps:0/9(0%)

Query  1    PVDVLANAY  9
            PVDVLANAY
Sbjct  444  PVDVLANAY  452


>glutelin type-D 1 precursor [Oryza sativa Japonica Group]
Sequence ID: NP_001396892.1 Length: 484
Range 1: 431 to 440

Score:31.6 bits(67), Expect:14, 
Method:, 
Identities:9/10(90%), Positives:9/10(90%), Gaps:0/10(0%)

Query  1    PVDVLANAYR  10
            PVDV ANAYR
Sbjct  431  PVDVIANAYR  440


>hypothetical protein Vadar_026129 [Vaccinium darrowii]
Sequence ID: KAH7864132.1 Length: 483
Range 1: 443 to 451

Score:31.6 bits(67), Expect:14, 
Method:, 
Identities:9/9(100%), Positives:9/9(100%), Gaps:0/9(0%)

Query  1    PVDVLANAY  9
            PVDVLANAY
Sbjct  443  PVDVLANAY  451


>glutelin type-B 5-like [Phragmites australis]
Sequence ID: XP_062224596.1 Length: 481
Range 1: 427 to 436

Score:31.6 bits(67), Expect:14, 
Method:, 
Identities:9/10(90%), Positives:9/10(90%), Gaps:0/10(0%)

Query  1    PVDVLANAYR  10
            PVDV ANAYR
Sbjct  427  PVDVIANAYR  436


>hypothetical protein ABZP36_001787 [Zizania latifolia]
Sequence ID: KAL5198275.1 Length: 481
Range 1: 441 to 450

Score:31.6 bits(67), Expect:14, 
Method:, 
Identities:9/10(90%), Positives:9/10(90%), Gaps:0/10(0%)

Query  1    PVDVLANAYR  10
            PVDV ANAYR
Sbjct  441  PVDVIANAYR  450


>hypothetical protein L1887_21454 [Cichorium endivia]
Sequence ID: KAI3506863.1 Length: 479
Range 1: 438 to 446

Score:31.6 bits(67), Expect:14, 
Method:, 
Identities:9/9(100%), Positives:9/9(100%), Gaps:0/9(0%)

Query  1    PVDVLANAY  9
            PVDVLANAY
Sbjct  438  PVDVLANAY  446


>Glutelin type-A 1 [Platanthera guangdongensis]
Sequence ID: KAK8969737.1 Length: 474
Range 1: 430 to 439

Score:31.6 bits(67), Expect:14, 
Method:, 
Identities:9/10(90%), Positives:9/10(90%), Gaps:0/10(0%)

Query  1    PVDVLANAYR  10
            PVDV ANAYR
Sbjct  430  PVDVIANAYR  439


>11S globulin seed storage protein G3-like [Helianthus annuus]
Sequence ID: XP_021982238.1 Length: 473
Range 1: 432 to 440

Score:31.6 bits(67), Expect:14, 
Method:, 
Identities:9/9(100%), Positives:9/9(100%), Gaps:0/9(0%)

Query  1    PVDVLANAY  9
            PVDVLANAY
Sbjct  432  PVDVLANAY  440


>hypothetical protein GUJ93_ZPchr0007g3708 [Zizania palustris]
Sequence ID: KAG8080626.1 Length: 472
Range 1: 432 to 441

Score:31.6 bits(67), Expect:14, 
Method:, 
Identities:9/10(90%), Positives:9/10(90%), Gaps:0/10(0%)

Query  1    PVDVLANAYR  10
            PVDV ANAYR
Sbjct  432  PVDVIANAYR  441


>hypothetical protein GUJ93_ZPchr0007g3503 [Zizania palustris]
Sequence ID: KAG8080622.1 Length: 466
Range 1: 426 to 435

Score:31.6 bits(67), Expect:14, 
Method:, 
Identities:9/10(90%), Positives:9/10(90%), Gaps:0/10(0%)

Query  1    PVDVLANAYR  10
            PVDV ANAYR
Sbjct  426  PVDVIANAYR  435


>11S globulin-like protein [Actinidia chinensis]
Sequence ID: ABB77213.1 Length: 462
Range 1: 424 to 432

Score:31.6 bits(67), Expect:14, 
Method:, 
Identities:9/9(100%), Positives:9/9(100%), Gaps:0/9(0%)

Query  1    PVDVLANAY  9
            PVDVLANAY
Sbjct  424  PVDVLANAY  432


>Glutelin type-A 1 [Platanthera zijinensis]
Sequence ID: KAK8940966.1 Length: 460
Range 1: 428 to 437

Score:31.6 bits(67), Expect:14, 
Method:, 
Identities:9/10(90%), Positives:9/10(90%), Gaps:0/10(0%)

Query  1    PVDVLANAYR  10
            PVDV ANAYR
Sbjct  428  PVDVIANAYR  437


>hypothetical protein C3L33_04247, partial [Rhododendron williamsianum]
Sequence ID: KAE9463852.1 Length: 455
Range 1: 415 to 423

Score:31.6 bits(67), Expect:14, 
Method:, 
Identities:9/9(100%), Positives:9/9(100%), Gaps:0/9(0%)

Query  1    PVDVLANAY  9
            PVDVLANAY
Sbjct  415  PVDVLANAY  423


>hypothetical protein CsSME_00046877 [Camellia sinensis var. sinensis]
Sequence ID: GMP99396.1 Length: 450
Range 1: 408 to 416

Score:31.6 bits(67), Expect:14, 
Method:, 
Identities:9/9(100%), Positives:9/9(100%), Gaps:0/9(0%)

Query  1    PVDVLANAY  9
            PVDVLANAY
Sbjct  408  PVDVLANAY  416


>hypothetical protein SSX86_011656 [Deinandra increscens subsp. villosa]
Sequence ID: KAK9067545.1 Length: 440
Range 1: 405 to 413

Score:31.6 bits(67), Expect:14, 
Method:, 
Identities:9/9(100%), Positives:9/9(100%), Gaps:0/9(0%)

Query  1    PVDVLANAY  9
            PVDVLANAY
Sbjct  405  PVDVLANAY  413


>hypothetical protein BRADI_4g29131v3, partial [Brachypodium distachyon]
Sequence ID: KQJ90041.1 Length: 439
Range 1: 394 to 402

Score:31.6 bits(67), Expect:14, 
Method:, 
Identities:9/9(100%), Positives:9/9(100%), Gaps:0/9(0%)

Query  1    PVDVLANAY  9
            PVDVLANAY
Sbjct  394  PVDVLANAY  402


>hypothetical protein RHMOL_Rhmol13G0044100 [Rhododendron molle]
Sequence ID: KAI8523048.1 Length: 433
Range 1: 416 to 424

Score:31.6 bits(67), Expect:14, 
Method:, 
Identities:9/9(100%), Positives:9/9(100%), Gaps:0/9(0%)

Query  1    PVDVLANAY  9
            PVDVLANAY
Sbjct  416  PVDVLANAY  424


>Glutelin type-A 1 [Platanthera guangdongensis]
Sequence ID: KAK8969736.1 Length: 426
Range 1: 394 to 403

Score:31.6 bits(67), Expect:14, 
Method:, 
Identities:9/10(90%), Positives:9/10(90%), Gaps:0/10(0%)

Query  1    PVDVLANAYR  10
            PVDV ANAYR
Sbjct  394  PVDVIANAYR  403


>hypothetical protein ACP70R_015433 [Stipagrostis hirtigluma subsp. patula]
Sequence ID: KAL6646739.1 Length: 422
Range 1: 368 to 377

Score:31.6 bits(67), Expect:14, 
Method:, 
Identities:9/10(90%), Positives:9/10(90%), Gaps:0/10(0%)

Query  1    PVDVLANAYR  10
            PVDVLA AYR
Sbjct  368  PVDVLASAYR  377


>hypothetical protein RHMOL_Rhmol13G0044000 [Rhododendron molle]
Sequence ID: KAI8523047.1 Length: 398
Range 1: 360 to 368

Score:31.6 bits(67), Expect:14, 
Method:, 
Identities:9/9(100%), Positives:9/9(100%), Gaps:0/9(0%)

Query  1    PVDVLANAY  9
            PVDVLANAY
Sbjct  360  PVDVLANAY  368


>putative 11-S seed storage protein, plant [Helianthus annuus]
Sequence ID: KAJ0809649.1 Length: 390
Range 1: 349 to 357

Score:31.6 bits(67), Expect:14, 
Method:, 
Identities:9/9(100%), Positives:9/9(100%), Gaps:0/9(0%)

Query  1    PVDVLANAY  9
            PVDVLANAY
Sbjct  349  PVDVLANAY  357


>hypothetical protein OsJ_06190 [Oryza sativa Japonica Group]
Sequence ID: EAZ22525.1 Length: 371
Range 1: 320 to 329

Score:31.6 bits(67), Expect:14, 
Method:, 
Identities:9/10(90%), Positives:9/10(90%), Gaps:0/10(0%)

Query  1    PVDVLANAYR  10
            PVDV ANAYR
Sbjct  320  PVDVIANAYR  329


>hypothetical protein RHMOL_Rhmol01G0350600 [Rhododendron molle]
Sequence ID: KAI8574401.1 Length: 367
Range 1: 327 to 335

Score:31.6 bits(67), Expect:14, 
Method:, 
Identities:9/9(100%), Positives:9/9(100%), Gaps:0/9(0%)

Query  1    PVDVLANAY  9
            PVDVLANAY
Sbjct  327  PVDVLANAY  335


>hypothetical protein C3L33_07405, partial [Rhododendron williamsianum]
Sequence ID: KAE9460661.1 Length: 366
Range 1: 302 to 310

Score:31.6 bits(67), Expect:14, 
Method:, 
Identities:9/9(100%), Positives:9/9(100%), Gaps:0/9(0%)

Query  1    PVDVLANAY  9
            PVDVLANAY
Sbjct  302  PVDVLANAY  310


>unnamed protein product [Alopecurus aequalis]
Sequence ID: CAM0958764.1 Length: 366
Range 1: 315 to 323

Score:31.6 bits(67), Expect:14, 
Method:, 
Identities:9/9(100%), Positives:9/9(100%), Gaps:0/9(0%)

Query  1    PVDVLANAY  9
            PVDVLANAY
Sbjct  315  PVDVLANAY  323


>Fic family protein [Micromonospora mirobrigensis]
Sequence ID: WP_091603976.1 Length: 350
Range 1: 265 to 273

Score:31.6 bits(67), Expect:14, 
Method:, 
Identities:9/9(100%), Positives:9/9(100%), Gaps:0/9(0%)

Query  2    VDVLANAYR  10
            VDVLANAYR
Sbjct  265  VDVLANAYR  273


>GluB-5 short variant [Oryza sativa Japonica Group]
Sequence ID: ACN12801.1 Length: 342
Range 1: 288 to 297

Score:31.6 bits(67), Expect:14, 
Method:, 
Identities:9/10(90%), Positives:9/10(90%), Gaps:0/10(0%)

Query  1    PVDVLANAYR  10
            PVDV ANAYR
Sbjct  288  PVDVIANAYR  297


>putative 11-S seed storage protein, plant [Helianthus annuus]
Sequence ID: KAJ0792453.1 Length: 323
Range 1: 282 to 290

Score:31.6 bits(67), Expect:14, 
Method:, 
Identities:9/9(100%), Positives:9/9(100%), Gaps:0/9(0%)

Query  1    PVDVLANAY  9
            PVDVLANAY
Sbjct  282  PVDVLANAY  290


>hypothetical protein OsI_06680 [Oryza sativa Indica Group]
Sequence ID: EAY85310.1 Length: 319
Range 1: 268 to 277

Score:31.6 bits(67), Expect:14, 
Method:, 
Identities:9/10(90%), Positives:9/10(90%), Gaps:0/10(0%)

Query  1    PVDVLANAYR  10
            PVDV ANAYR
Sbjct  268  PVDVIANAYR  277


>putative 11-S seed storage protein, plant [Helianthus annuus]
Sequence ID: KAJ0611610.1 Length: 292
Range 1: 251 to 259

Score:31.6 bits(67), Expect:14, 
Method:, 
Identities:9/9(100%), Positives:9/9(100%), Gaps:0/9(0%)

Query  1    PVDVLANAY  9
            PVDVLANAY
Sbjct  251  PVDVLANAY  259


>hypothetical protein LOK49_LG07G01660 [Camellia lanceoleosa]
Sequence ID: KAI8008781.1 Length: 259
Range 1: 215 to 223

Score:31.6 bits(67), Expect:14, 
Method:, 
Identities:9/9(100%), Positives:9/9(100%), Gaps:0/9(0%)

Query  1    PVDVLANAY  9
            PVDVLANAY
Sbjct  215  PVDVLANAY  223


>MULTISPECIES: DsbA family oxidoreductase [unclassified Rhizobium]
Sequence ID: WP_056326329.1 Length: 219
Range 1: 198 to 207

Score:31.6 bits(67), Expect:14, 
Method:, 
Identities:9/10(90%), Positives:10/10(100%), Gaps:0/10(0%)

Query  1    PVDVLANAYR  10
            PVDVLANA+R
Sbjct  198  PVDVLANAFR  207


>putative 11-S seed storage protein, plant [Helianthus annuus]
Sequence ID: KAJ0622701.1 Length: 202
Range 1: 161 to 169

Score:31.6 bits(67), Expect:14, 
Method:, 
Identities:9/9(100%), Positives:9/9(100%), Gaps:0/9(0%)

Query  1    PVDVLANAY  9
            PVDVLANAY
Sbjct  161  PVDVLANAY  169


>putative rmlC-like cupin domain superfamily, rmlC-like jelly roll protein [Helianthus annuus]
Sequence ID: KAJ0948009.1 Length: 57
Range 1: 16 to 24

Score:31.6 bits(67), Expect:15, 
Method:, 
Identities:9/9(100%), Positives:9/9(100%), Gaps:0/9(0%)

Query  1   PVDVLANAY  9
           PVDVLANAY
Sbjct  16  PVDVLANAY  24


>putative rmlC-like cupin domain superfamily, rmlC-like jelly roll protein [Helianthus annuus]
Sequence ID: KAJ0948011.1 Length: 56
Range 1: 15 to 23

Score:31.6 bits(67), Expect:15, 
Method:, 
Identities:9/9(100%), Positives:9/9(100%), Gaps:0/9(0%)

Query  1   PVDVLANAY  9
           PVDVLANAY
Sbjct  15  PVDVLANAY  23


>hypothetical protein DKX38_002053 [Salix brachista]
Sequence ID: KAB5568260.1 Length: 928
Range 1: 442 to 451

Score:31.2 bits(66), Expect:20, 
Method:, 
Identities:9/10(90%), Positives:9/10(90%), Gaps:0/10(0%)

Query  1    PVDVLANAYR  10
            P DVLANAYR
Sbjct  442  PADVLANAYR  451


>unnamed protein product [Salix viminalis]
Sequence ID: VFU29792.1 Length: 902
Range 1: 434 to 443

Score:31.2 bits(66), Expect:20, 
Method:, 
Identities:9/10(90%), Positives:9/10(90%), Gaps:0/10(0%)

Query  1    PVDVLANAYR  10
            P DVLANAYR
Sbjct  434  PADVLANAYR  443


>MULTISPECIES: glycosyltransferase family 2 protein [unclassified Kitasatospora]
Sequence ID: WP_405358727.1 Length: 623
Range 1: 177 to 186

Score:31.2 bits(66), Expect:20, 
Method:, 
Identities:9/10(90%), Positives:9/10(90%), Gaps:0/10(0%)

Query  1    PVDVLANAYR  10
            P DVLANAYR
Sbjct  177  PLDVLANAYR  186


>glycosyltransferase family 2 protein [Kitasatospora sp. RG8]
Sequence ID: WP_209415094.1 Length: 600
Range 1: 154 to 163

Score:31.2 bits(66), Expect:20, 
Method:, 
Identities:9/10(90%), Positives:9/10(90%), Gaps:0/10(0%)

Query  1    PVDVLANAYR  10
            P DVLANAYR
Sbjct  154  PLDVLANAYR  163


>glycosyltransferase family 2 protein [Kitasatospora sp. A2-31]
Sequence ID: WP_238741615.1 Length: 599
Range 1: 153 to 162

Score:31.2 bits(66), Expect:20, 
Method:, 
Identities:9/10(90%), Positives:9/10(90%), Gaps:0/10(0%)

Query  1    PVDVLANAYR  10
            P DVLANAYR
Sbjct  153  PLDVLANAYR  162


>glycosyltransferase family 2 protein [Streptomyces sp. NPDC088745]
Sequence ID: WP_401764703.1 Length: 589
Range 1: 108 to 117

Score:31.2 bits(66), Expect:20, 
Method:, 
Identities:9/10(90%), Positives:9/10(90%), Gaps:0/10(0%)

Query  1    PVDVLANAYR  10
            P DVLANAYR
Sbjct  108  PLDVLANAYR  117


>glycosyltransferase family 2 protein [Kitasatospora paranensis]
Sequence ID: WP_345708462.1 Length: 581
Range 1: 108 to 117

Score:31.2 bits(66), Expect:20, 
Method:, 
Identities:9/10(90%), Positives:9/10(90%), Gaps:0/10(0%)

Query  1    PVDVLANAYR  10
            P DVLANAYR
Sbjct  108  PLDVLANAYR  117


>glycosyltransferase family 2 protein [Streptomyces sp. NPDC051561]
Sequence ID: WP_399443402.1 Length: 579
Range 1: 108 to 117

Score:31.2 bits(66), Expect:20, 
Method:, 
Identities:9/10(90%), Positives:9/10(90%), Gaps:0/10(0%)

Query  1    PVDVLANAYR  10
            P DVLANAYR
Sbjct  108  PLDVLANAYR  117


>glycosyltransferase family 2 protein [Kitasatospora sp. NBC_01287]
Sequence ID: WP_266289962.1 Length: 578
Range 1: 108 to 117

Score:31.2 bits(66), Expect:20, 
Method:, 
Identities:9/10(90%), Positives:9/10(90%), Gaps:0/10(0%)

Query  1    PVDVLANAYR  10
            P DVLANAYR
Sbjct  108  PLDVLANAYR  117


>glycosyltransferase family 2 protein [Kitasatospora viridis]
Sequence ID: WP_145909751.1 Length: 570
Range 1: 109 to 118

Score:31.2 bits(66), Expect:20, 
Method:, 
Identities:9/10(90%), Positives:9/10(90%), Gaps:0/10(0%)

Query  1    PVDVLANAYR  10
            P DVLANAYR
Sbjct  109  PLDVLANAYR  118


>glycosyltransferase family 2 protein [Streptomyces sp. NPDC048442]
Sequence ID: WP_362421118.1 Length: 568
Range 1: 108 to 117

Score:31.2 bits(66), Expect:20, 
Method:, 
Identities:9/10(90%), Positives:9/10(90%), Gaps:0/10(0%)

Query  1    PVDVLANAYR  10
            P DVLANAYR
Sbjct  108  PLDVLANAYR  117


>MULTISPECIES: glycosyltransferase family 2 protein [unclassified Kitasatospora]
Sequence ID: WP_200948444.1 Length: 562
Range 1: 122 to 131

Score:31.2 bits(66), Expect:20, 
Method:, 
Identities:9/10(90%), Positives:9/10(90%), Gaps:0/10(0%)

Query  1    PVDVLANAYR  10
            P DVLANAYR
Sbjct  122  PLDVLANAYR  131


Query #20: Asativa20 Query ID: lcl|Query_3323377 Length: 10

Clusters producing significant alignments:
                                                                  #          #          Scientific      Cluster                    Max    Total Query   E   Per.   Acc.                        
Cluster Rep.                                                      Mem.       Taxa       Name            Ancestor        Taxid      Score  Score cover Value Ident  Len        Accession        
avenin protein, partial [Avena sativa]                            2          1          Avena sativa    oats            4498       35.4   35.4  100%  0.62  100.00 271        CBL51496.1       
gliadin-like avenin [Avena sativa]                                1          1          Avena sativa    oats            4498       35.4   35.4  100%  0.62  100.00 250        AGB56859.1       
Avenin protein, partial [Avena canariensis]                       7          7          Avena           monocots        4496       35.4   35.4  100%  0.63  100.00 243        CCC80647.1       
avenin [Avena sativa]                                             3          3          Avena           monocots        4496       35.4   35.4  100%  0.63  100.00 222        AAA32716.1       
gliadin-like avenin [Avena sativa]                                1          1          Avena sativa    oats            4498       35.4   35.4  100%  0.63  100.00 214        AGB56868.1       
Avenin protein, partial [Avena macrostachya]                      6          5          Avena           monocots        4496       35.4   35.4  100%  0.63  100.00 211        CCC80677.1       
gliadin-like avenin [Avena sativa]                                6          1          Avena sativa    oats            4498       35.4   35.4  100%  0.63  100.00 200        AGB56866.1       
unnamed protein product [Alopecurus aequalis]                     2          1          Alopecurus a... monocots        114194     35.4   35.4  100%  0.63  100.00 193        CAM0958851.1     
gamma gliadin [Triticum monococcum]                               3          1          Triticum mon... monocots        4568       32.5   32.5  100%  7.1   90.00  303        ACJ76948.1       
MULTISPECIES: FGGY-family carbohydrate kinase [unclassified...    1          1          unclassified... cyanobacteria   2593658    32.0   32.0  90%   10.0  100.00 415        WP_190697767.1   
FGGY-family carbohydrate kinase [Nostoc sp. FACHB-110]            1          1          Nostoc sp. F... cyanobacteria   2692834    32.0   32.0  90%   10.0  100.00 414        WP_190692094.1   
DivIVA domain-containing protein [Gordonia soli]                  1          1          Gordonia soli   high G+C Gra... 320799     32.0   32.0  90%   10.0  100.00 385        WP_007621896.1   
low molecular weight glutenin subunit-like protein [Thinopyrum... 10         4          Triticeae       monocots        147389     32.0   32.0  100%  10.0  90.00  357        ACF42091.1       
B3-hordein-like [Hordeum vulgare subsp. vulgare]                  38         2          Hordeum vulgare barley          4513       32.0   32.0  100%  10    90.00  322        XP_044957746.1   
hypothetical protein [Bacteroidaceae bacterium]                   1          1          Bacteroidace... CFB group ba... 2212467    32.0   32.0  90%   10    100.00 289        MBR5592819.1     
hypothetical protein PV326_013082 [Microctonus aethiopoides]      1          1          Microctonus ... wasps, ants ... 144406     32.0   32.0  100%  10    90.00  289        KAK0073771.1     
IS1380 family transposase [Mycobacteriales bacterium]             1          1          Mycobacteria... high G+C Gra... 1957017    32.0   32.0  90%   10    100.00 280        MDP3711501.1     
sugar phosphate isomerase/epimerase family protein [Zobellella... 1          1          Zobellella i... g-proteobact... 2803811    32.0   32.0  90%   10    100.00 273        WP_202081858.1   
seed storage protein B-hordein [Hordeum vulgare]                  11         2          Hordeum vulgare barley          4513       32.0   32.0  100%  10    90.00  265        WCN87574.1       
Avenin protein, partial [Avena damascena]                         22         9          Avena           monocots        4496       32.0   32.0  100%  10    90.00  201        CCC80649.1       
avenin [Avena strigosa]                                           12         10         Avena           monocots        4496       31.6   31.6  100%  14    90.00  260        CCH22520.1       
avenin [Avena macrostachya]                                       6          3          Avena           monocots        4496       31.6   31.6  100%  14    90.00  241        CCH22493.1       
unnamed protein product [Alopecurus aequalis]                     1          1          Alopecurus a... monocots        114194     31.6   31.6  100%  14    90.00  200        CAM0958852.1     
hypothetical protein [Dinoroseobacter sp. S124A]                  2          2          unclassified... a-proteobact... 2620028    31.2   31.2  100%  20    90.00  789        WP_424976545.1   
selenocysteine-specific translation elongation factor...          1          1          Sulfuricauli... g-proteobact... 2003553    31.2   31.2  100%  20    90.00  633        WP_296673070.1   
PP2C family protein-serine/threonine phosphatase [Streptomyces... 1          1          Streptomyces... high G+C Gra... 1776340    31.2   31.2  100%  20    90.00  442        WP_076095972.1   
hypothetical protein ZWY2020_047724 [Hordeum vulgare]             2          2          Hordeum vulgare barley          4513       31.2   55.1  100%  20    90.00  282        KAI4974444.1     
farinin protein [Brachypodium distachyon]                         22         4          Pooideae        monocots        147368     31.2   57.7  100%  20    90.00  280        AHL38552.1       
b-type farinin protein [Aegilops umbellulata]                     4          4          Triticinae      monocots        1648030    31.2   57.3  100%  20    90.00  280        AHL17481.1       
avenin-like a7 [Triticum urartu]                                  1          1          Triticum urartu monocots        4572       31.2   56.0  100%  20    90.00  278        XP_048539041.1   
PilN domain-containing protein [Aliidiomarina shirensis]          2          1          Aliidiomarin... g-proteobact... 1048642    31.2   31.2  100%  20    90.00  262        WP_157980941.1   
MULTISPECIES: LysR family transcriptional regulator...            1          1          unclassified... enterobacteria  2647522    31.2   31.2  100%  20    90.91  236        WP_399673473.1   
avenin-like a5 [Brachypodium distachyon]                          1          1          Brachypodium... stiff brome     15368      31.2   31.2  100%  20    90.00  170        XP_003561150.1   
unnamed protein product [Triticum turgidum subsp. durum]          1          1          Triticum tur... durum wheat     4567       31.2   31.2  100%  20    90.00  168        VAH99380.1       
avenin-like a4 [Brachypodium distachyon]                          2          1          Brachypodium... stiff brome     15368      31.2   31.2  100%  20    90.00  166        XP_014751864.1   
avenin-like b1 [Triticum aestivum]                                3          3          Triticum        monocots        4564       31.2   31.2  100%  20    90.00  157        XP_044429122.1   
unnamed protein product [Triticum turgidum subsp. durum]          1          1          Triticum tur... durum wheat     4567       31.2   31.2  100%  20    90.00  156        VAH99378.1       
avenin-like a1 [Aegilops tauschii subsp. strangulata]             3          2          Triticinae      monocots        1648030    31.2   31.2  100%  20    90.00  150        XP_020172036.1   
unnamed protein product [Triticum turgidum subsp. durum]          1          1          Triticum tur... durum wheat     4567       31.2   31.2  100%  21    90.00  128        VAH99377.1       
gliadin/avenin-like seed protein, partial [Triticum aestivum]     1          1          Triticum aes... bread wheat     4565       31.2   31.2  100%  21    90.00  100        ADA62375.1       
DNA/RNA non-specific endonuclease [Amycolatopsis sp. cmx-4-54]    6          5          Amycolatopsis   high G+C Gra... 1813       30.8   30.8  100%  28    90.00  1418       WP_410646448.1   
DNA/RNA non-specific endonuclease [Amycolatopsis orientalis]      1          1          Amycolatopsi... high G+C Gra... 31958      30.8   30.8  100%  28    90.00  1417       WP_037306910.1   
DNA/RNA non-specific endonuclease [Amycolatopsis sp. BJA-103]     1          1          Amycolatopsi... high G+C Gra... 1911175    30.8   30.8  100%  28    90.00  810        WP_101608484.1   
hypothetical protein [Bryobacteraceae bacterium]                  1          1          Bryobacterac... bacteria        2212468    30.8   30.8  100%  29    83.33  150        HEY1758933.1     
hypothetical protein, partial [Amycolatopsis regifaucium]         1          1          Amycolatopsi... high G+C Gra... 546365     30.8   30.8  100%  29    90.00  101        WP_143178253.1   
hypothetical protein [Paucihalobacter ruber]                      1          1          Paucihalobac... CFB group ba... 2567861    30.3   30.3  100%  40    76.92  390        WP_140990824.1   
uncharacterized protein [Lolium perenne]                          1          1          Lolium perenne  perennial ry... 4522       30.3   30.3  100%  40    90.00  375        XP_051227946.1   
hypothetical protein EG329_003836 [Mollisiaceae sp. DMI_Dod_QoI]  1          1          Helotiales s... ascomycete f... 2728926    30.3   30.3  100%  40    76.92  341        KAE8442130.1     
avenin-3-like [Lolium perenne]                                    1          1          Lolium perenne  perennial ry... 4522       30.3   30.3  100%  40    90.00  243        XP_051225057.1   
avenin-3-like [Lolium perenne]                                    1          1          Lolium perenne  perennial ry... 4522       30.3   30.3  100%  41    90.00  226        XP_071682843.1   
avenin-E-like [Lolium rigidum]                                    2          1          Lolium rigidum  monocots        89674      30.3   30.3  100%  41    90.00  208        XP_047043076.1   
avenin-E-like [Lolium rigidum]                                    1          1          Lolium rigidum  monocots        89674      30.3   30.3  100%  41    90.00  203        XP_047043078.1   
avenin-E-like [Lolium rigidum]                                    1          1          Lolium rigidum  monocots        89674      30.3   30.3  100%  41    90.00  193        XP_047060349.1   
avenin [Avena prostrata]                                          23         10         Avena           monocots        4496       30.3   30.3  100%  41    90.00  188        CCH22507.1       
hypothetical protein [Gammaproteobacteria bacterium]              1          1          Gammaproteob... g-proteobact... 1913989    30.3   30.3  100%  41    90.00  177        MDB6101259.1     
hypothetical protein QYE76_053975 [Lolium multiflorum]            1          1          Lolium multi... Italian ryeg... 4521       30.3   30.3  100%  41    90.00  128        KAK1665816.1     
AAA family ATPase [Caldilineaceae bacterium]                      1          1          Caldilineace... GNS bacteria    2614250    29.9   29.9  100%  56    71.43  1395       MCB0157551.1     
mechanosensitive ion channel [Pirellulaceae bacterium]            2          1          Pirellulacea... bacteria        2699754    29.9   29.9  100%  56    90.00  1247       MEZ6150549.1     
hypothetical protein [Aureliella sp.]                             1          1          Aureliella sp.  bacteria        2795609    29.9   29.9  100%  57    90.00  923        MEO8268641.1     
serine/threonine-protein kinase [Streptomyces sp. T-3]            1          1          Streptomyces... high G+C Gra... 3038652    29.9   29.9  100%  57    80.00  689        MDG4860455.1     
MAG: selenocysteine-specific translation elongation factor...     1          1          Candidatus M... proteobacteria  1817768    29.9   29.9  100%  57    90.00  633        OGI50454.1       
LysR family transcriptional regulator [Marinomonas ostreistagni]  1          1          Marinomonas ... g-proteobact... 359209     29.9   29.9  100%  57    90.00  401        WP_204145123.1   
aldo/keto reductase [Kitasatospora sp. NPDC057198]                1          1          Kitasatospor... high G+C Gra... 3346046    29.9   29.9  100%  57    90.00  310        WP_380237900.1   
aldo/keto reductase [Leifsonia xyli]                              1          1          Leifsonia xyli  high G+C Gra... 1575       29.9   29.9  100%  57    90.00  294        WP_064111239.1   
hypothetical protein [Pirellulaceae bacterium]                    1          1          Pirellulacea... bacteria        2699754    29.9   29.9  100%  57    90.00  269        MEZ6076747.1     
peptidylprolyl isomerase [Siculibacillus sp.]                     1          1          Siculibacill... a-proteobact... 2610843    29.9   29.9  100%  57    80.00  246        MER2604396.1     
tRNA-uridine aminocarboxypropyltransferase [Marinobacter...       1          1          Marinobacter... g-proteobact... 2769486    29.9   29.9  100%  58    80.00  199        WP_206645008.1   
tRNA-uridine aminocarboxypropyltransferase [Marinobacter sp....   2          2          Marinobacter    g-proteobact... 2742       29.9   29.9  100%  58    80.00  199        WP_223795278.1   
hypothetical protein V5O48_014745 [Marasmius crinis-equi]         1          1          Marasmius cr... basidiomycet... 585013     29.5   29.5  90%   80    88.89  694        KAL0567251.1     
VWA domain-containing protein [Tepidisphaeraceae bacterium]       1          1          Tepidisphaer... bacteria        2876886    29.5   29.5  100%  80    66.67  679        HEX3356436.1     
hypothetical protein CKAH01_06158 [Colletotrichum kahawae]        2          2          Colletotrich... ascomycete f... 2707338    29.5   29.5  90%   80    88.89  636        KAK2752917.1     
glutamine--fructose-6-phosphate transaminase (isomerizing)...     1          1          Phycisphaera... bacteria        2026778    29.5   29.5  90%   80    88.89  607        MFQ5462011.1     
hypothetical protein [Gemmatimonadota bacterium]                  1          1          Gemmatimonad... bacteria        2026742    29.5   29.5  90%   80    88.89  598        HCK90444.1       
UbiD family decarboxylase [Gilliamella apicola]                   19         6          Gilliamella     g-proteobact... 1193503    29.5   29.5  90%   80    88.89  492        WP_086272037.1   
hypothetical protein [Betaproteobacteria bacterium]               1          1          Betaproteoba... b-proteobact... 1891241    29.5   29.5  90%   81    88.89  429        MBI3528875.1     
1-acyl-sn-glycerol-3-phosphate acyltransferase [Pistricoccus...   2          1          Pistricoccus... g-proteobact... 1883414    29.5   29.5  90%   81    88.89  391        WP_377346856.1   
AI-2E family transporter [Pseudoxanthomonas composti]             1          1          Pseudoxantho... g-proteobact... 2137479    29.5   29.5  100%  81    80.00  328        WP_129471107.1   
peptidylprolyl isomerase [Breoghania sp.]                         1          1          Breoghania sp.  a-proteobact... 2065378    29.5   29.5  90%   81    88.89  293        WP_321344544.1   
hypothetical protein [Polyangiales bacterium]                     1          1          Polyangiales... bacteria        3034171    29.5   29.5  90%   82    88.89  209        HEY6881407.1     
PREDICTED: uncharacterized protein LOC105366091 [Ceratosolen...   1          1          Ceratosolen ... wasps, ants ... 326594     29.1   29.1  80%   113   100.00 1881       XP_011502710.1   
MAG: hypothetical protein B6D45_08605, partial...                 2          2          Ignavibacter... bacteria        795748     29.1   29.1  90%   113   88.89  1787       OQY72935.1       
protein kinase family protein [archaeon]                          1          1          archaeon        archaea         1906665    29.1   29.1  80%   113   100.00 1716       MBI4919225.1     
zinc finger protein 335 isoform X1 [Protopterus annectens]        5          1          Protopterus ... West African... 7888       29.1   29.1  80%   113   100.00 1445       XP_043946171.1   
TELO2-interacting protein 1 like [Crotalus adamanteus]            1          1          Crotalus ada... eastern diam... 8729       29.1   29.1  80%   113   100.00 1245       KAK9405035.1     
indolepyruvate ferredoxin oxidoreductase family protein...        1          1          Rhodoferax sp.  b-proteobact... 50421      29.1   29.1  80%   113   100.00 1181       MDD5027940.1     
indolepyruvate ferredoxin oxidoreductase family protein...        1          1          Myxococcota ... bacteria        2818507    29.1   29.1  100%  114   80.00  1165       MFK7897699.1     
indolepyruvate ferredoxin oxidoreductase family protein...        1          1          Alphaproteob... a-proteobact... 1913988    29.1   29.1  100%  114   80.00  1164       MDJ0894652.1     
hypothetical protein [Chloroflexota bacterium]                    2          2          Chloroflexota   GNS bacteria    200795     29.1   29.1  80%   114   100.00 1112       MBP7998405.1     
beta-galactosidase [Pantoea sp. Ep11b]                            10         8          Pantoea         enterobacteria  53335      29.1   29.1  80%   114   100.00 1043       WP_367396120.1   
indolepyruvate ferredoxin oxidoreductase family protein [SAR32... 1          1          SAR324 clust... d-proteobact... 2024889    29.1   29.1  100%  114   80.00  887        MCH2292386.1     
PBP1A family penicillin-binding protein [Nitrospira sp.]          4          1          Nitrospira sp.  bacteria        70125      29.1   29.1  90%   114   88.89  794        HEU4500062.1     
PBP1A family penicillin-binding protein [Nitrospira sp.]          1          1          Nitrospira sp.  bacteria        70125      29.1   29.1  90%   114   88.89  794        HSA64819.1       
indolepyruvate ferredoxin oxidoreductase family protein...        1          1          Geminicoccac... a-proteobact... 2448052    29.1   29.1  100%  114   80.00  770        HEX5077823.1     
amino acid adenylation domain-containing protein...               1          1          Thermoanaero... bacteria        2651171    29.1   29.1  100%  114   90.00  733        HEX6642970.1     
type IV secretion system DNA-binding domain-containing protein... 1          1          Candidatus A... bacteria        2052149    29.1   29.1  90%   114   88.89  728        MCX6565113.1     
type IV secretion system DNA-binding domain-containing protein... 1          1          Candidatus A... bacteria        3090891    29.1   29.1  90%   114   88.89  721        MGA2585647.1     
3-hydroxyacyl-CoA dehydrogenase NAD-binding domain-containing...  1          1          Gammaproteob... g-proteobact... 1913989    29.1   29.1  80%   114   100.00 675        MFO1257322.1     
alpha-1,4-glucan--maltose-1-phosphate maltosyltransferase...      4          2          Corynebacterium high G+C Gra... 1716       29.1   29.1  100%  114   80.00  674        WP_426716459.1   
hypothetical protein B0H63DRAFT_489796 [Podospora didyma]         1          1          Podospora di... ascomycete f... 330526     29.1   29.1  90%   114   88.89  662        KAK3367801.1     
MAG: hypothetical protein D4R95_06255 [Actinomycetota bacterium]  1          1          Actinomyceto... actinobacteria  2900548    29.1   29.1  90%   114   88.89  652        TRZ71768.1       


Alignments:

>avenin protein, partial [Avena sativa]
Sequence ID: CBL51496.1 Length: 271
Range 1: 131 to 140

Score:35.4 bits(76), Expect:0.62, 
Method:, 
Identities:10/10(100%), Positives:10/10(100%), Gaps:0/10(0%)

Query  1    QLAQIPEQLR  10
            QLAQIPEQLR
Sbjct  131  QLAQIPEQLR  140


>gliadin-like avenin [Avena sativa]
Sequence ID: AGB56859.1 Length: 250
Range 1: 106 to 115

Score:35.4 bits(76), Expect:0.62, 
Method:, 
Identities:10/10(100%), Positives:10/10(100%), Gaps:0/10(0%)

Query  1    QLAQIPEQLR  10
            QLAQIPEQLR
Sbjct  106  QLAQIPEQLR  115


>Avenin protein, partial [Avena canariensis]
Sequence ID: CCC80647.1 Length: 243
Range 1: 137 to 146

Score:35.4 bits(76), Expect:0.63, 
Method:, 
Identities:10/10(100%), Positives:10/10(100%), Gaps:0/10(0%)

Query  1    QLAQIPEQLR  10
            QLAQIPEQLR
Sbjct  137  QLAQIPEQLR  146


>avenin [Avena sativa]
Sequence ID: AAA32716.1 Length: 222
Range 1: 111 to 120

Score:35.4 bits(76), Expect:0.63, 
Method:, 
Identities:10/10(100%), Positives:10/10(100%), Gaps:0/10(0%)

Query  1    QLAQIPEQLR  10
            QLAQIPEQLR
Sbjct  111  QLAQIPEQLR  120


>gliadin-like avenin [Avena sativa]
Sequence ID: AGB56868.1 Length: 214
Range 1: 110 to 119

Score:35.4 bits(76), Expect:0.63, 
Method:, 
Identities:10/10(100%), Positives:10/10(100%), Gaps:0/10(0%)

Query  1    QLAQIPEQLR  10
            QLAQIPEQLR
Sbjct  110  QLAQIPEQLR  119


>Avenin protein, partial [Avena macrostachya]
Sequence ID: CCC80677.1 Length: 211
Range 1: 112 to 121

Score:35.4 bits(76), Expect:0.63, 
Method:, 
Identities:10/10(100%), Positives:10/10(100%), Gaps:0/10(0%)

Query  1    QLAQIPEQLR  10
            QLAQIPEQLR
Sbjct  112  QLAQIPEQLR  121


>gliadin-like avenin [Avena sativa]
Sequence ID: AGB56866.1 Length: 200
Range 1: 110 to 119

Score:35.4 bits(76), Expect:0.63, 
Method:, 
Identities:10/10(100%), Positives:10/10(100%), Gaps:0/10(0%)

Query  1    QLAQIPEQLR  10
            QLAQIPEQLR
Sbjct  110  QLAQIPEQLR  119


>unnamed protein product [Alopecurus aequalis]
Sequence ID: CAM0958851.1 Length: 193
Range 1: 98 to 107

Score:35.4 bits(76), Expect:0.63, 
Method:, 
Identities:10/10(100%), Positives:10/10(100%), Gaps:0/10(0%)

Query  1    QLAQIPEQLR  10
            QLAQIPEQLR
Sbjct  98   QLAQIPEQLR  107


>gamma gliadin [Triticum monococcum]
Sequence ID: ACJ76948.1 Length: 303
Range 1: 215 to 224

Score:32.5 bits(69), Expect:7.1, 
Method:, 
Identities:9/10(90%), Positives:10/10(100%), Gaps:0/10(0%)

Query  1    QLAQIPEQLR  10
            QLAQIP+QLR
Sbjct  215  QLAQIPQQLR  224


>MULTISPECIES: FGGY-family carbohydrate kinase [unclassified Nostoc]
Sequence ID: WP_190697767.1 Length: 415
Range 1: 49 to 57

Score:32.0 bits(68), Expect:10.0, 
Method:, 
Identities:9/9(100%), Positives:9/9(100%), Gaps:0/9(0%)

Query  2   LAQIPEQLR  10
           LAQIPEQLR
Sbjct  49  LAQIPEQLR  57


>FGGY-family carbohydrate kinase [Nostoc sp. FACHB-110]
Sequence ID: WP_190692094.1 Length: 414
Range 1: 49 to 57

Score:32.0 bits(68), Expect:10.0, 
Method:, 
Identities:9/9(100%), Positives:9/9(100%), Gaps:0/9(0%)

Query  2   LAQIPEQLR  10
           LAQIPEQLR
Sbjct  49  LAQIPEQLR  57


>DivIVA domain-containing protein [Gordonia soli]
Sequence ID: WP_007621896.1 Length: 385
Range 1: 285 to 293

Score:32.0 bits(68), Expect:10.0, 
Method:, 
Identities:9/9(100%), Positives:9/9(100%), Gaps:0/9(0%)

Query  1    QLAQIPEQL  9
            QLAQIPEQL
Sbjct  285  QLAQIPEQL  293


>low molecular weight glutenin subunit-like protein [Thinopyrum elongatum]
Sequence ID: ACF42091.1 Length: 357
Range 1: 227 to 236

Score:32.0 bits(68), Expect:10.0, 
Method:, 
Identities:9/10(90%), Positives:9/10(90%), Gaps:0/10(0%)

Query  1    QLAQIPEQLR  10
            QL QIPEQLR
Sbjct  227  QLPQIPEQLR  236


>B3-hordein-like [Hordeum vulgare subsp. vulgare]
Sequence ID: XP_044957746.1 Length: 322
Range 1: 210 to 219

Score:32.0 bits(68), Expect:10, 
Method:, 
Identities:9/10(90%), Positives:9/10(90%), Gaps:0/10(0%)

Query  1    QLAQIPEQLR  10
            QL QIPEQLR
Sbjct  210  QLPQIPEQLR  219


>hypothetical protein [Bacteroidaceae bacterium]
Sequence ID: MBR5592819.1 Length: 289
Range 1: 44 to 52

Score:32.0 bits(68), Expect:10, 
Method:, 
Identities:9/9(100%), Positives:9/9(100%), Gaps:0/9(0%)

Query  2   LAQIPEQLR  10
           LAQIPEQLR
Sbjct  44  LAQIPEQLR  52


>hypothetical protein PV326_013082 [Microctonus aethiopoides]
Sequence ID: KAK0073771.1 Length: 289
Range 1: 269 to 278

Score:32.0 bits(68), Expect:10, 
Method:, 
Identities:9/10(90%), Positives:9/10(90%), Gaps:0/10(0%)

Query  1    QLAQIPEQLR  10
            QL QIPEQLR
Sbjct  269  QLPQIPEQLR  278


>IS1380 family transposase [Mycobacteriales bacterium]
Sequence ID: MDP3711501.1 Length: 280
Range 1: 36 to 44

Score:32.0 bits(68), Expect:10, 
Method:, 
Identities:9/9(100%), Positives:9/9(100%), Gaps:0/9(0%)

Query  2   LAQIPEQLR  10
           LAQIPEQLR
Sbjct  36  LAQIPEQLR  44


>sugar phosphate isomerase/epimerase family protein [Zobellella iuensis]
Sequence ID: WP_202081858.1 Length: 273
Range 1: 178 to 186

Score:32.0 bits(68), Expect:10, 
Method:, 
Identities:9/9(100%), Positives:9/9(100%), Gaps:0/9(0%)

Query  1    QLAQIPEQL  9
            QLAQIPEQL
Sbjct  178  QLAQIPEQL  186


>seed storage protein B-hordein [Hordeum vulgare]
Sequence ID: WCN87574.1 Length: 265
Range 1: 153 to 162

Score:32.0 bits(68), Expect:10, 
Method:, 
Identities:9/10(90%), Positives:9/10(90%), Gaps:0/10(0%)

Query  1    QLAQIPEQLR  10
            QL QIPEQLR
Sbjct  153  QLPQIPEQLR  162


>Avenin protein, partial [Avena damascena]
Sequence ID: CCC80649.1 Length: 201
Range 1: 101 to 110

Score:32.0 bits(68), Expect:10, 
Method:, 
Identities:9/10(90%), Positives:9/10(90%), Gaps:0/10(0%)

Query  1    QLAQIPEQLR  10
            QL QIPEQLR
Sbjct  101  QLEQIPEQLR  110


>avenin [Avena strigosa]
Sequence ID: CCH22520.1 Length: 260
Range 1: 97 to 106

Score:31.6 bits(67), Expect:14, 
Method:, 
Identities:9/10(90%), Positives:9/10(90%), Gaps:0/10(0%)

Query  1    QLAQIPEQLR  10
            QLAQIPEQ R
Sbjct  97   QLAQIPEQVR  106


>avenin [Avena macrostachya]
Sequence ID: CCH22493.1 Length: 241
Range 1: 104 to 113

Score:31.6 bits(67), Expect:14, 
Method:, 
Identities:9/10(90%), Positives:9/10(90%), Gaps:0/10(0%)

Query  1    QLAQIPEQLR  10
            QLAQIPEQ R
Sbjct  104  QLAQIPEQVR  113


>unnamed protein product [Alopecurus aequalis]
Sequence ID: CAM0958852.1 Length: 200
Range 1: 100 to 109

Score:31.6 bits(67), Expect:14, 
Method:, 
Identities:9/10(90%), Positives:9/10(90%), Gaps:0/10(0%)

Query  1    QLAQIPEQLR  10
            QLAQ PEQLR
Sbjct  100  QLAQLPEQLR  109


>hypothetical protein [Dinoroseobacter sp. S124A]
Sequence ID: WP_424976545.1 Length: 789
Range 1: 755 to 764

Score:31.2 bits(66), Expect:20, 
Method:, 
Identities:9/10(90%), Positives:9/10(90%), Gaps:0/10(0%)

Query  1    QLAQIPEQLR  10
            QLAQIPE LR
Sbjct  755  QLAQIPEDLR  764


>selenocysteine-specific translation elongation factor [Sulfuricaulis sp.]
Sequence ID: WP_296673070.1 Length: 633
Range 1: 400 to 409

Score:31.2 bits(66), Expect:20, 
Method:, 
Identities:9/10(90%), Positives:9/10(90%), Gaps:0/10(0%)

Query  1    QLAQIPEQLR  10
            QLAQ PEQLR
Sbjct  400  QLAQTPEQLR  409


>PP2C family protein-serine/threonine phosphatase [Streptomyces sp. IMTB 2501]
Sequence ID: WP_076095972.1 Length: 442
Range 1: 22 to 31

Score:31.2 bits(66), Expect:20, 
Method:, 
Identities:9/10(90%), Positives:9/10(90%), Gaps:0/10(0%)

Query  1   QLAQIPEQLR  10
           QLAQI EQLR
Sbjct  22  QLAQIAEQLR  31


>hypothetical protein ZWY2020_047724 [Hordeum vulgare]
Sequence ID: KAI4974444.1 Length: 282
Range 1: 205 to 214

Score:31.2 bits(66), Expect:20, 
Method:, 
Identities:9/10(90%), Positives:9/10(90%), Gaps:0/10(0%)

Query  1    QLAQIPEQLR  10
            QLAQIPEQ R
Sbjct  205  QLAQIPEQFR  214


Range 2: 85 to 94

Score:24.0 bits(49), Expect:7665, 
Method:, 
Identities:7/10(70%), Positives:8/10(80%), Gaps:0/10(0%)

Query  1   QLAQIPEQLR  10
           QLA+IP Q R
Sbjct  85  QLAHIPKQIR  94


>farinin protein [Brachypodium distachyon]
Sequence ID: AHL38552.1 Length: 280
Range 1: 203 to 212

Score:31.2 bits(66), Expect:20, 
Method:, 
Identities:9/10(90%), Positives:9/10(90%), Gaps:0/10(0%)

Query  1    QLAQIPEQLR  10
            QLAQIPEQ R
Sbjct  203  QLAQIPEQFR  212


Range 2: 86 to 95

Score:26.5 bits(55), Expect:935, 
Method:, 
Identities:8/10(80%), Positives:8/10(80%), Gaps:0/10(0%)

Query  1   QLAQIPEQLR  10
           QL QIPEQ R
Sbjct  86  QLVQIPEQAR  95


>b-type farinin protein [Aegilops umbellulata]
Sequence ID: AHL17481.1 Length: 280
Range 1: 203 to 212

Score:31.2 bits(66), Expect:20, 
Method:, 
Identities:9/10(90%), Positives:9/10(90%), Gaps:0/10(0%)

Query  1    QLAQIPEQLR  10
            QLAQIPEQ R
Sbjct  203  QLAQIPEQFR  212


Range 2: 86 to 95

Score:26.1 bits(54), Expect:1327, 
Method:, 
Identities:8/10(80%), Positives:8/10(80%), Gaps:0/10(0%)

Query  1   QLAQIPEQLR  10
           QL QIPEQ R
Sbjct  86  QLVQIPEQTR  95


>avenin-like a7 [Triticum urartu]
Sequence ID: XP_048539041.1 Length: 278
Range 1: 85 to 94

Score:31.2 bits(66), Expect:20, 
Method:, 
Identities:9/10(90%), Positives:9/10(90%), Gaps:0/10(0%)

Query  1   QLAQIPEQLR  10
           QLAQIPEQ R
Sbjct  85  QLAQIPEQFR  94


Range 2: 205 to 214

Score:24.8 bits(51), Expect:3798, 
Method:, 
Identities:8/10(80%), Positives:8/10(80%), Gaps:0/10(0%)

Query  1    QLAQIPEQLR  10
            QLAQI EQ R
Sbjct  205  QLAQILEQFR  214


>PilN domain-containing protein [Aliidiomarina shirensis]
Sequence ID: WP_157980941.1 Length: 262
Range 1: 66 to 75

Score:31.2 bits(66), Expect:20, 
Method:, 
Identities:9/10(90%), Positives:9/10(90%), Gaps:0/10(0%)

Query  1   QLAQIPEQLR  10
           QLAQI EQLR
Sbjct  66  QLAQISEQLR  75


>MULTISPECIES: LysR family transcriptional regulator [unclassified Serratia (in: enterobacteria)]
Sequence ID: WP_399673473.1 Length: 236
Range 1: 85 to 95

Score:31.2 bits(66), Expect:20, 
Method:, 
Identities:10/11(91%), Positives:10/11(90%), Gaps:1/11(9%)

Query  1   QLA-QIPEQLR  10
           QLA QIPEQLR
Sbjct  85  QLAGQIPEQLR  95


>avenin-like a5 [Brachypodium distachyon]
Sequence ID: XP_003561150.1 Length: 170
Range 1: 80 to 89

Score:31.2 bits(66), Expect:20, 
Method:, 
Identities:9/10(90%), Positives:9/10(90%), Gaps:0/10(0%)

Query  1   QLAQIPEQLR  10
           QLAQIPEQ R
Sbjct  80  QLAQIPEQFR  89


>unnamed protein product [Triticum turgidum subsp. durum]
Sequence ID: VAH99380.1 Length: 168
Range 1: 85 to 94

Score:31.2 bits(66), Expect:20, 
Method:, 
Identities:9/10(90%), Positives:9/10(90%), Gaps:0/10(0%)

Query  1   QLAQIPEQLR  10
           QLAQIPEQ R
Sbjct  85  QLAQIPEQFR  94


>avenin-like a4 [Brachypodium distachyon]
Sequence ID: XP_014751864.1 Length: 166
Range 1: 79 to 88

Score:31.2 bits(66), Expect:20, 
Method:, 
Identities:9/10(90%), Positives:9/10(90%), Gaps:0/10(0%)

Query  1   QLAQIPEQLR  10
           QLAQIPEQ R
Sbjct  79  QLAQIPEQFR  88


>avenin-like b1 [Triticum aestivum]
Sequence ID: XP_044429122.1 Length: 157
Range 1: 85 to 94

Score:31.2 bits(66), Expect:20, 
Method:, 
Identities:9/10(90%), Positives:9/10(90%), Gaps:0/10(0%)

Query  1   QLAQIPEQLR  10
           QLAQIPEQ R
Sbjct  85  QLAQIPEQFR  94


>unnamed protein product [Triticum turgidum subsp. durum]
Sequence ID: VAH99378.1 Length: 156
Range 1: 85 to 94

Score:31.2 bits(66), Expect:20, 
Method:, 
Identities:9/10(90%), Positives:9/10(90%), Gaps:0/10(0%)

Query  1   QLAQIPEQLR  10
           QLAQIPEQ R
Sbjct  85  QLAQIPEQFR  94


>avenin-like a1 [Aegilops tauschii subsp. strangulata]
Sequence ID: XP_020172036.1 Length: 150
Range 1: 85 to 94

Score:31.2 bits(66), Expect:20, 
Method:, 
Identities:9/10(90%), Positives:9/10(90%), Gaps:0/10(0%)

Query  1   QLAQIPEQLR  10
           QLAQIPEQ R
Sbjct  85  QLAQIPEQFR  94


>unnamed protein product [Triticum turgidum subsp. durum]
Sequence ID: VAH99377.1 Length: 128
Range 1: 85 to 94

Score:31.2 bits(66), Expect:21, 
Method:, 
Identities:9/10(90%), Positives:9/10(90%), Gaps:0/10(0%)

Query  1   QLAQIPEQLR  10
           QLAQIPEQ R
Sbjct  85  QLAQIPEQFR  94


>gliadin/avenin-like seed protein, partial [Triticum aestivum]
Sequence ID: ADA62375.1 Length: 100
Range 1: 23 to 32

Score:31.2 bits(66), Expect:21, 
Method:, 
Identities:9/10(90%), Positives:9/10(90%), Gaps:0/10(0%)

Query  1   QLAQIPEQLR  10
           QLAQIPEQ R
Sbjct  23  QLAQIPEQFR  32


>DNA/RNA non-specific endonuclease [Amycolatopsis sp. cmx-4-54]
Sequence ID: WP_410646448.1 Length: 1418
Range 1: 1052 to 1061

Score:30.8 bits(65), Expect:28, 
Method:, 
Identities:9/10(90%), Positives:9/10(90%), Gaps:0/10(0%)

Query  1     QLAQIPEQLR  10
             QLAQI EQLR
Sbjct  1052  QLAQIQEQLR  1061


>DNA/RNA non-specific endonuclease [Amycolatopsis orientalis]
Sequence ID: WP_037306910.1 Length: 1417
Range 1: 1052 to 1061

Score:30.8 bits(65), Expect:28, 
Method:, 
Identities:9/10(90%), Positives:9/10(90%), Gaps:0/10(0%)

Query  1     QLAQIPEQLR  10
             QLAQI EQLR
Sbjct  1052  QLAQIQEQLR  1061


>DNA/RNA non-specific endonuclease [Amycolatopsis sp. BJA-103]
Sequence ID: WP_101608484.1 Length: 810
Range 1: 445 to 454

Score:30.8 bits(65), Expect:28, 
Method:, 
Identities:9/10(90%), Positives:9/10(90%), Gaps:0/10(0%)

Query  1    QLAQIPEQLR  10
            QLAQI EQLR
Sbjct  445  QLAQIQEQLR  454


>hypothetical protein [Bryobacteraceae bacterium]
Sequence ID: HEY1758933.1 Length: 150
Range 1: 66 to 77

Score:30.8 bits(65), Expect:29, 
Method:, 
Identities:10/12(83%), Positives:10/12(83%), Gaps:2/12(16%)

Query  1   QLAQI--PEQLR  10
           QLAQI  PEQLR
Sbjct  66  QLAQIFTPEQLR  77


>hypothetical protein, partial [Amycolatopsis regifaucium]
Sequence ID: WP_143178253.1 Length: 101
Range 1: 62 to 71

Score:30.8 bits(65), Expect:29, 
Method:, 
Identities:9/10(90%), Positives:9/10(90%), Gaps:0/10(0%)

Query  1   QLAQIPEQLR  10
           QLAQI EQLR
Sbjct  62  QLAQIQEQLR  71


>hypothetical protein [Paucihalobacter ruber]
Sequence ID: WP_140990824.1 Length: 390
Range 1: 239 to 251

Score:30.3 bits(64), Expect:40, 
Method:, 
Identities:10/13(77%), Positives:10/13(76%), Gaps:3/13(23%)

Query  1    QLAQI---PEQLR  10
            QLAQI   PEQLR
Sbjct  239  QLAQINISPEQLR  251


>uncharacterized protein [Lolium perenne]
Sequence ID: XP_051227946.1 Length: 375
Range 1: 279 to 288

Score:30.3 bits(64), Expect:40, 
Method:, 
Identities:9/10(90%), Positives:9/10(90%), Gaps:0/10(0%)

Query  1    QLAQIPEQLR  10
            QLAQIP QLR
Sbjct  279  QLAQIPKQLR  288


>hypothetical protein EG329_003836 [Mollisiaceae sp. DMI_Dod_QoI]
Sequence ID: KAE8442130.1 Length: 341
Range 1: 283 to 295

Score:30.3 bits(64), Expect:40, 
Method:, 
Identities:10/13(77%), Positives:10/13(76%), Gaps:3/13(23%)

Query  1    QLAQIP---EQLR  10
            QLAQIP   EQLR
Sbjct  283  QLAQIPRSHEQLR  295


>avenin-3-like [Lolium perenne]
Sequence ID: XP_051225057.1 Length: 243
Range 1: 159 to 168

Score:30.3 bits(64), Expect:40, 
Method:, 
Identities:9/10(90%), Positives:9/10(90%), Gaps:0/10(0%)

Query  1    QLAQIPEQLR  10
            QLAQIP QLR
Sbjct  159  QLAQIPKQLR  168


>avenin-3-like [Lolium perenne]
Sequence ID: XP_071682843.1 Length: 226
Range 1: 118 to 127

Score:30.3 bits(64), Expect:41, 
Method:, 
Identities:9/10(90%), Positives:9/10(90%), Gaps:0/10(0%)

Query  1    QLAQIPEQLR  10
            QLAQIP QLR
Sbjct  118  QLAQIPKQLR  127


>avenin-E-like [Lolium rigidum]
Sequence ID: XP_047043076.1 Length: 208
Range 1: 111 to 120

Score:30.3 bits(64), Expect:41, 
Method:, 
Identities:9/10(90%), Positives:9/10(90%), Gaps:0/10(0%)

Query  1    QLAQIPEQLR  10
            QLAQIP QLR
Sbjct  111  QLAQIPKQLR  120


>avenin-E-like [Lolium rigidum]
Sequence ID: XP_047043078.1 Length: 203
Range 1: 108 to 117

Score:30.3 bits(64), Expect:41, 
Method:, 
Identities:9/10(90%), Positives:9/10(90%), Gaps:0/10(0%)

Query  1    QLAQIPEQLR  10
            QLAQIP QLR
Sbjct  108  QLAQIPKQLR  117


>avenin-E-like [Lolium rigidum]
Sequence ID: XP_047060349.1 Length: 193
Range 1: 109 to 118

Score:30.3 bits(64), Expect:41, 
Method:, 
Identities:9/10(90%), Positives:9/10(90%), Gaps:0/10(0%)

Query  1    QLAQIPEQLR  10
            QLAQIP QLR
Sbjct  109  QLAQIPKQLR  118


>avenin [Avena prostrata]
Sequence ID: CCH22507.1 Length: 188
Range 1: 93 to 102

Score:30.3 bits(64), Expect:41, 
Method:, 
Identities:9/10(90%), Positives:9/10(90%), Gaps:0/10(0%)

Query  1    QLAQIPEQLR  10
            QLAQIP QLR
Sbjct  93   QLAQIPKQLR  102


>hypothetical protein [Gammaproteobacteria bacterium]
Sequence ID: MDB6101259.1 Length: 177
Range 1: 82 to 91

Score:30.3 bits(64), Expect:41, 
Method:, 
Identities:9/10(90%), Positives:9/10(90%), Gaps:0/10(0%)

Query  1   QLAQIPEQLR  10
           QLAQI EQLR
Sbjct  82  QLAQIREQLR  91


>hypothetical protein QYE76_053975 [Lolium multiflorum]
Sequence ID: KAK1665816.1 Length: 128
Range 1: 44 to 53

Score:30.3 bits(64), Expect:41, 
Method:, 
Identities:9/10(90%), Positives:9/10(90%), Gaps:0/10(0%)

Query  1   QLAQIPEQLR  10
           QLAQIP QLR
Sbjct  44  QLAQIPKQLR  53


>AAA family ATPase [Caldilineaceae bacterium]
Sequence ID: MCB0157551.1 Length: 1395
Range 1: 379 to 392

Score:29.9 bits(63), Expect:56, 
Method:, 
Identities:10/14(71%), Positives:10/14(71%), Gaps:4/14(28%)

Query  1    QLAQIP----EQLR  10
            QLAQIP    EQLR
Sbjct  379  QLAQIPESVDEQLR  392


>mechanosensitive ion channel [Pirellulaceae bacterium]
Sequence ID: MEZ6150549.1 Length: 1247
Range 1: 179 to 188

Score:29.9 bits(63), Expect:56, 
Method:, 
Identities:9/10(90%), Positives:9/10(90%), Gaps:0/10(0%)

Query  1    QLAQIPEQLR  10
            QLA IPEQLR
Sbjct  179  QLASIPEQLR  188


>hypothetical protein [Aureliella sp.]
Sequence ID: MEO8268641.1 Length: 923
Range 1: 168 to 177

Score:29.9 bits(63), Expect:57, 
Method:, 
Identities:9/10(90%), Positives:9/10(90%), Gaps:0/10(0%)

Query  1    QLAQIPEQLR  10
            QLA IPEQLR
Sbjct  168  QLASIPEQLR  177


>serine/threonine-protein kinase [Streptomyces sp. T-3]
Sequence ID: MDG4860455.1 Length: 689
Range 1: 230 to 239

Score:29.9 bits(63), Expect:57, 
Method:, 
Identities:8/10(80%), Positives:10/10(100%), Gaps:0/10(0%)

Query  1    QLAQIPEQLR  10
            QLA++PEQLR
Sbjct  230  QLAHVPEQLR  239


>MAG: selenocysteine-specific translation elongation factor [Candidatus Muproteobacteria bacterium RIFCSPLOWO2_01_FULL_60_18]
Sequence ID: OGI50454.1 Length: 633
Range 1: 400 to 409

Score:29.9 bits(63), Expect:57, 
Method:, 
Identities:9/10(90%), Positives:9/10(90%), Gaps:0/10(0%)

Query  1    QLAQIPEQLR  10
            QLAQ PEQLR
Sbjct  400  QLAQAPEQLR  409


>LysR family transcriptional regulator [Marinomonas ostreistagni]
Sequence ID: WP_204145123.1 Length: 401
Range 1: 90 to 99

Score:29.9 bits(63), Expect:57, 
Method:, 
Identities:9/10(90%), Positives:9/10(90%), Gaps:0/10(0%)

Query  1   QLAQIPEQLR  10
           QLAQ PEQLR
Sbjct  90  QLAQAPEQLR  99


>aldo/keto reductase [Kitasatospora sp. NPDC057198]
Sequence ID: WP_380237900.1 Length: 310
Range 1: 105 to 114

Score:29.9 bits(63), Expect:57, 
Method:, 
Identities:9/10(90%), Positives:9/10(90%), Gaps:0/10(0%)

Query  1    QLAQIPEQLR  10
            QLAQ PEQLR
Sbjct  105  QLAQRPEQLR  114


>aldo/keto reductase [Leifsonia xyli]
Sequence ID: WP_064111239.1 Length: 294
Range 1: 97 to 106

Score:29.9 bits(63), Expect:57, 
Method:, 
Identities:9/10(90%), Positives:9/10(90%), Gaps:0/10(0%)

Query  1    QLAQIPEQLR  10
            QLAQ PEQLR
Sbjct  97   QLAQRPEQLR  106


>hypothetical protein [Pirellulaceae bacterium]
Sequence ID: MEZ6076747.1 Length: 269
Range 1: 179 to 188

Score:29.9 bits(63), Expect:57, 
Method:, 
Identities:9/10(90%), Positives:9/10(90%), Gaps:0/10(0%)

Query  1    QLAQIPEQLR  10
            QLA IPEQLR
Sbjct  179  QLASIPEQLR  188


>peptidylprolyl isomerase [Siculibacillus sp.]
Sequence ID: MER2604396.1 Length: 246
Range 1: 53 to 62

Score:29.9 bits(63), Expect:57, 
Method:, 
Identities:8/10(80%), Positives:10/10(100%), Gaps:0/10(0%)

Query  1   QLAQIPEQLR  10
           QLAQIPE++R
Sbjct  53  QLAQIPEEMR  62


>tRNA-uridine aminocarboxypropyltransferase [Marinobacter salinisoli]
Sequence ID: WP_206645008.1 Length: 199
Range 1: 184 to 193

Score:29.9 bits(63), Expect:58, 
Method:, 
Identities:8/10(80%), Positives:10/10(100%), Gaps:0/10(0%)

Query  1    QLAQIPEQLR  10
            QLAQIP++LR
Sbjct  184  QLAQIPDHLR  193


>tRNA-uridine aminocarboxypropyltransferase [Marinobacter sp. F4216]
Sequence ID: WP_223795278.1 Length: 199
Range 1: 184 to 193

Score:29.9 bits(63), Expect:58, 
Method:, 
Identities:8/10(80%), Positives:10/10(100%), Gaps:0/10(0%)

Query  1    QLAQIPEQLR  10
            QLAQIP++LR
Sbjct  184  QLAQIPDHLR  193


>hypothetical protein V5O48_014745 [Marasmius crinis-equi]
Sequence ID: KAL0567251.1 Length: 694
Range 1: 156 to 164

Score:29.5 bits(62), Expect:80, 
Method:, 
Identities:8/9(89%), Positives:9/9(100%), Gaps:0/9(0%)

Query  2    LAQIPEQLR  10
            LAQ+PEQLR
Sbjct  156  LAQVPEQLR  164


>VWA domain-containing protein [Tepidisphaeraceae bacterium]
Sequence ID: HEX3356436.1 Length: 679
Range 1: 180 to 194

Score:29.5 bits(62), Expect:80, 
Method:, 
Identities:10/15(67%), Positives:10/15(66%), Gaps:5/15(33%)

Query  1    QLAQ-----IPEQLR  10
            QLAQ     IPEQLR
Sbjct  180  QLAQAQVAFIPEQLR  194


>hypothetical protein CKAH01_06158 [Colletotrichum kahawae]
Sequence ID: KAK2752917.1 Length: 636
Range 1: 252 to 260

Score:29.5 bits(62), Expect:80, 
Method:, 
Identities:8/9(89%), Positives:9/9(100%), Gaps:0/9(0%)

Query  2    LAQIPEQLR  10
            LAQ+PEQLR
Sbjct  252  LAQVPEQLR  260


>glutamine--fructose-6-phosphate transaminase (isomerizing) [Phycisphaerae bacterium]
Sequence ID: MFQ5462011.1 Length: 607
Range 1: 436 to 444

Score:29.5 bits(62), Expect:80, 
Method:, 
Identities:8/9(89%), Positives:9/9(100%), Gaps:0/9(0%)

Query  2    LAQIPEQLR  10
            LAQIPEQ+R
Sbjct  436  LAQIPEQMR  444


>hypothetical protein [Gemmatimonadota bacterium]
Sequence ID: HCK90444.1 Length: 598
Range 1: 166 to 174

Score:29.5 bits(62), Expect:80, 
Method:, 
Identities:8/9(89%), Positives:9/9(100%), Gaps:0/9(0%)

Query  2    LAQIPEQLR  10
            +AQIPEQLR
Sbjct  166  MAQIPEQLR  174


>UbiD family decarboxylase [Gilliamella apicola]
Sequence ID: WP_086272037.1 Length: 492
Range 1: 16 to 24

Score:29.5 bits(62), Expect:80, 
Method:, 
Identities:8/9(89%), Positives:9/9(100%), Gaps:0/9(0%)

Query  1   QLAQIPEQL  9
           QLAQIP+QL
Sbjct  16  QLAQIPDQL  24


>hypothetical protein [Betaproteobacteria bacterium]
Sequence ID: MBI3528875.1 Length: 429
Range 1: 348 to 356

Score:29.5 bits(62), Expect:81, 
Method:, 
Identities:8/9(89%), Positives:8/9(88%), Gaps:0/9(0%)

Query  2    LAQIPEQLR  10
            L QIPEQLR
Sbjct  348  LSQIPEQLR  356


>1-acyl-sn-glycerol-3-phosphate acyltransferase [Pistricoccus aurantiacus]
Sequence ID: WP_377346856.1 Length: 391
Range 1: 365 to 373

Score:29.5 bits(62), Expect:81, 
Method:, 
Identities:8/9(89%), Positives:9/9(100%), Gaps:0/9(0%)

Query  2    LAQIPEQLR  10
            LAQ+PEQLR
Sbjct  365  LAQVPEQLR  373


>AI-2E family transporter [Pseudoxanthomonas composti]
Sequence ID: WP_129471107.1 Length: 328
Range 1: 101 to 110

Score:29.5 bits(62), Expect:81, 
Method:, 
Identities:8/10(80%), Positives:9/10(90%), Gaps:0/10(0%)

Query  1    QLAQIPEQLR  10
            QL QIP+QLR
Sbjct  101  QLEQIPDQLR  110


>peptidylprolyl isomerase [Breoghania sp.]
Sequence ID: WP_321344544.1 Length: 293
Range 1: 61 to 69

Score:29.5 bits(62), Expect:81, 
Method:, 
Identities:8/9(89%), Positives:9/9(100%), Gaps:0/9(0%)

Query  2   LAQIPEQLR  10
           LAQ+PEQLR
Sbjct  61  LAQVPEQLR  69


>hypothetical protein [Polyangiales bacterium]
Sequence ID: HEY6881407.1 Length: 209
Range 1: 50 to 58

Score:29.5 bits(62), Expect:82, 
Method:, 
Identities:8/9(89%), Positives:9/9(100%), Gaps:0/9(0%)

Query  2   LAQIPEQLR  10
           LAQ+PEQLR
Sbjct  50  LAQVPEQLR  58


>PREDICTED: uncharacterized protein LOC105366091 [Ceratosolen solmsi marchali]
Sequence ID: XP_011502710.1 Length: 1881
Range 1: 539 to 546

Score:29.1 bits(61), Expect:113, 
Method:, 
Identities:8/8(100%), Positives:8/8(100%), Gaps:0/8(0%)

Query  1    QLAQIPEQ  8
            QLAQIPEQ
Sbjct  539  QLAQIPEQ  546


>MAG: hypothetical protein B6D45_08605, partial [Ignavibacteriales bacterium UTCHB3]
Sequence ID: OQY72935.1 Length: 1787
Range 1: 1749 to 1757

Score:29.1 bits(61), Expect:113, 
Method:, 
Identities:8/9(89%), Positives:8/9(88%), Gaps:0/9(0%)

Query  2     LAQIPEQLR  10
             L QIPEQLR
Sbjct  1749  LTQIPEQLR  1757


>protein kinase family protein [archaeon]
Sequence ID: MBI4919225.1 Length: 1716
Range 1: 1347 to 1354

Score:29.1 bits(61), Expect:113, 
Method:, 
Identities:8/8(100%), Positives:8/8(100%), Gaps:0/8(0%)

Query  1     QLAQIPEQ  8
             QLAQIPEQ
Sbjct  1347  QLAQIPEQ  1354


>zinc finger protein 335 isoform X1 [Protopterus annectens]
Sequence ID: XP_043946171.1 Length: 1445
Range 1: 242 to 249

Score:29.1 bits(61), Expect:113, 
Method:, 
Identities:8/8(100%), Positives:8/8(100%), Gaps:0/8(0%)

Query  3    AQIPEQLR  10
            AQIPEQLR
Sbjct  242  AQIPEQLR  249


>TELO2-interacting protein 1 like [Crotalus adamanteus]
Sequence ID: KAK9405035.1 Length: 1245
Range 1: 252 to 259

Score:29.1 bits(61), Expect:113, 
Method:, 
Identities:8/8(100%), Positives:8/8(100%), Gaps:0/8(0%)

Query  1    QLAQIPEQ  8
            QLAQIPEQ
Sbjct  252  QLAQIPEQ  259


>indolepyruvate ferredoxin oxidoreductase family protein [Rhodoferax sp.]
Sequence ID: MDD5027940.1 Length: 1181
Range 1: 1146 to 1153

Score:29.1 bits(61), Expect:113, 
Method:, 
Identities:8/8(100%), Positives:8/8(100%), Gaps:0/8(0%)

Query  1     QLAQIPEQ  8
             QLAQIPEQ
Sbjct  1146  QLAQIPEQ  1153


>indolepyruvate ferredoxin oxidoreductase family protein [Myxococcota bacterium]
Sequence ID: MFK7897699.1 Length: 1165
Range 1: 1126 to 1135

Score:29.1 bits(61), Expect:114, 
Method:, 
Identities:8/10(80%), Positives:9/10(90%), Gaps:0/10(0%)

Query  1     QLAQIPEQLR  10
             QLA+IPEQ R
Sbjct  1126  QLAEIPEQIR  1135


>indolepyruvate ferredoxin oxidoreductase family protein [Alphaproteobacteria bacterium]
Sequence ID: MDJ0894652.1 Length: 1164
Range 1: 1120 to 1129

Score:29.1 bits(61), Expect:114, 
Method:, 
```
