## Supplementary material for "Palaeoproteomics reveals bovine carcass processing with 6,000-year-old flint tools": BLASTp searches plant peptides: Avena-sativa_Peptides_Alignment.txt (part 2 of 2)

```
Identities:8/10(80%), Positives:9/10(90%), Gaps:0/10(0%)

Query  1     QLAQIPEQLR  10
             QLA+IPEQ R
Sbjct  1120  QLAEIPEQIR  1129


>hypothetical protein [Chloroflexota bacterium]
Sequence ID: MBP7998405.1 Length: 1112
Range 1: 154 to 161

Score:29.1 bits(61), Expect:114, 
Method:, 
Identities:8/8(100%), Positives:8/8(100%), Gaps:0/8(0%)

Query  3    AQIPEQLR  10
            AQIPEQLR
Sbjct  154  AQIPEQLR  161


>beta-galactosidase [Pantoea sp. Ep11b]
Sequence ID: WP_367396120.1 Length: 1043
Range 1: 891 to 898

Score:29.1 bits(61), Expect:114, 
Method:, 
Identities:8/8(100%), Positives:8/8(100%), Gaps:0/8(0%)

Query  1    QLAQIPEQ  8
            QLAQIPEQ
Sbjct  891  QLAQIPEQ  898


>indolepyruvate ferredoxin oxidoreductase family protein [SAR324 cluster bacterium]
Sequence ID: MCH2292386.1 Length: 887
Range 1: 836 to 845

Score:29.1 bits(61), Expect:114, 
Method:, 
Identities:8/10(80%), Positives:9/10(90%), Gaps:0/10(0%)

Query  1    QLAQIPEQLR  10
            QLA+IPEQ R
Sbjct  836  QLAEIPEQIR  845


>PBP1A family penicillin-binding protein [Nitrospira sp.]
Sequence ID: HEU4500062.1 Length: 794
Range 1: 93 to 101

Score:29.1 bits(61), Expect:114, 
Method:, 
Identities:8/9(89%), Positives:9/9(100%), Gaps:0/9(0%)

Query  2    LAQIPEQLR  10
            LAQIPE+LR
Sbjct  93   LAQIPEHLR  101


>PBP1A family penicillin-binding protein [Nitrospira sp.]
Sequence ID: HSA64819.1 Length: 794
Range 1: 93 to 101

Score:29.1 bits(61), Expect:114, 
Method:, 
Identities:8/9(89%), Positives:9/9(100%), Gaps:0/9(0%)

Query  2    LAQIPEQLR  10
            LAQIPE+LR
Sbjct  93   LAQIPEHLR  101


>indolepyruvate ferredoxin oxidoreductase family protein [Geminicoccaceae bacterium]
Sequence ID: HEX5077823.1 Length: 770
Range 1: 726 to 735

Score:29.1 bits(61), Expect:114, 
Method:, 
Identities:8/10(80%), Positives:9/10(90%), Gaps:0/10(0%)

Query  1    QLAQIPEQLR  10
            +LAQIPEQ R
Sbjct  726  ELAQIPEQIR  735


>amino acid adenylation domain-containing protein [Thermoanaerobaculia bacterium]
Sequence ID: HEX6642970.1 Length: 733
Range 1: 72 to 81

Score:29.1 bits(61), Expect:114, 
Method:, 
Identities:9/10(90%), Positives:9/10(90%), Gaps:0/10(0%)

Query  1   QLAQIPEQLR  10
           QLA IPEQLR
Sbjct  72  QLAGIPEQLR  81


>type IV secretion system DNA-binding domain-containing protein [Candidatus Aminicenantes bacterium]
Sequence ID: MCX6565113.1 Length: 728
Range 1: 364 to 372

Score:29.1 bits(61), Expect:114, 
Method:, 
Identities:8/9(89%), Positives:9/9(100%), Gaps:0/9(0%)

Query  2    LAQIPEQLR  10
            LAQIPE+LR
Sbjct  364  LAQIPEELR  372


>type IV secretion system DNA-binding domain-containing protein [Candidatus Aminicenantales bacterium]
Sequence ID: MGA2585647.1 Length: 721
Range 1: 357 to 365

Score:29.1 bits(61), Expect:114, 
Method:, 
Identities:8/9(89%), Positives:9/9(100%), Gaps:0/9(0%)

Query  2    LAQIPEQLR  10
            LAQIPE+LR
Sbjct  357  LAQIPEELR  365


>3-hydroxyacyl-CoA dehydrogenase NAD-binding domain-containing protein [Gammaproteobacteria bacterium]
Sequence ID: MFO1257322.1 Length: 675
Range 1: 546 to 553

Score:29.1 bits(61), Expect:114, 
Method:, 
Identities:8/8(100%), Positives:8/8(100%), Gaps:0/8(0%)

Query  3    AQIPEQLR  10
            AQIPEQLR
Sbjct  546  AQIPEQLR  553


>alpha-1,4-glucan--maltose-1-phosphate maltosyltransferase [Corynebacterium auriscanis]
Sequence ID: WP_426716459.1 Length: 674
Range 1: 651 to 660

Score:29.1 bits(61), Expect:114, 
Method:, 
Identities:8/10(80%), Positives:9/10(90%), Gaps:0/10(0%)

Query  1    QLAQIPEQLR  10
            QL QIPE+LR
Sbjct  651  QLPQIPEHLR  660


>hypothetical protein B0H63DRAFT_489796 [Podospora didyma]
Sequence ID: KAK3367801.1 Length: 662
Range 1: 196 to 204

Score:29.1 bits(61), Expect:114, 
Method:, 
Identities:8/9(89%), Positives:9/9(100%), Gaps:0/9(0%)

Query  2    LAQIPEQLR  10
            LA+IPEQLR
Sbjct  196  LAEIPEQLR  204


>MAG: hypothetical protein D4R95_06255 [Actinomycetota bacterium]
Sequence ID: TRZ71768.1 Length: 652
Range 1: 560 to 568

Score:29.1 bits(61), Expect:114, 
Method:, 
Identities:8/9(89%), Positives:9/9(100%), Gaps:0/9(0%)

Query  2    LAQIPEQLR  10
            LA+IPEQLR
Sbjct  560  LAEIPEQLR  568


Query #21: Asativa21 Query ID: lcl|Query_3323378 Length: 10

Clusters producing significant alignments:
                                                                  #          #          Scientific      Cluster                    Max    Total Query   E   Per.   Acc.                        
Cluster Rep.                                                      Mem.       Taxa       Name            Ancestor        Taxid      Score  Score cover Value Ident  Len        Accession        
12s globulin [Avena sativa]                                       1          1          Avena sativa    oats            4498       35.0   35.0  100%  0.87  100.00 472        CAA54152.1       
12S seed storage globulin 1-like [Lolium perenne]                 1          1          Lolium perenne  perennial ry... 4522       32.5   32.5  100%  7.0   90.00  751        XP_051208635.1   
unnamed protein product [Ananas comosus var. bracteatus]          1          1          Ananas comos... pineapple       296719     32.5   60.2  100%  7.0   90.00  626        CAD1820873.1     
RecName: Full=12S seed storage globulin 1; Contains: RecName:...  3          1          Avena sativa    oats            4498       32.5   32.5  100%  7.0   90.00  518        P12615.1         
12s globulin [Avena sativa]                                       1          1          Avena sativa    oats            4498       32.5   32.5  100%  7.0   90.00  515        CAA54153.1       
hypothetical protein ACP70R_022055 [Stipagrostis hirtigluma...    1          1          Stipagrostis... monocots        1137549    32.5   32.5  100%  7.0   90.00  509        KAL6640206.1     
hypothetical protein ACP70R_015438 [Stipagrostis hirtigluma...    2          1          Stipagrostis... monocots        1137549    32.5   32.5  100%  7.0   90.00  507        KAL6646744.1     
unnamed protein product [Alopecurus aequalis]                     1          1          Alopecurus a... monocots        114194     32.5   32.5  100%  7.0   90.00  497        CAM0958780.1     
11S globulin subunit beta-like [Olea europaea var. sylvestris]    1          1          Olea europae... wild olive      158386     32.5   32.5  100%  7.0   90.00  494        XP_022872671.1   
12S seed storage globulin 1-like [Lolium rigidum]                 2          1          Lolium rigidum  monocots        89674      32.5   32.5  100%  7.0   90.00  473        XP_047057849.1   
unnamed protein product [Alopecurus aequalis]                     5          1          Alopecurus a... monocots        114194     32.5   32.5  100%  7.0   90.00  470        CAM0958767.1     
hypothetical protein RHSIM_Rhsim09G0137800 [Rhododendron simsii]  1          1          Rhododendron... eudicots        118357     32.5   32.5  100%  7.0   90.00  437        KAF7133025.1     
conglutin alpha 3-like [Lotus japonicus]                          1          1          Lotus japonicus eudicots        34305      32.5   32.5  100%  7.0   90.00  414        XP_057450532.1   
11S globulin subunit beta-like [Olea europaea subsp. europaea]    2          1          Olea europae... common olive    158383     32.5   32.5  100%  7.1   90.00  362        CAA2975575.1     
12S globulin precursor, partial [Avena sativa]                    1          1          Avena sativa    oats            4498       32.5   32.5  100%  7.1   90.00  313        AAA32719.1       
13S globulin basic chain-like [Lotus japonicus]                   1          1          Lotus japonicus eudicots        34305      32.5   32.5  100%  7.1   90.00  301        XP_057450534.1   
RecName: Full=Avenin; Flags: Precursor [Avena sativa]             1          1          Avena sativa    oats            4498       32.5   32.5  100%  7.1   90.00  214        P27919.1         
hypothetical protein QYE76_018076 [Lolium multiflorum]            1          1          Lolium multi... Italian ryeg... 4521       32.5   32.5  100%  7.2   90.00  156        KAK1603375.1     
efflux RND transporter permease subunit [Porticoccus sp.]         1          1          Porticoccus sp. g-proteobact... 2024853    30.8   30.8  100%  28    90.91  1044       MEH6616836.1     
trypsin-like peptidase domain-containing protein [Micromonospo... 3          3          unclassified... high G+C Gra... 2617518    30.3   30.3  100%  40    90.00  670        WP_355620433.1   
11S globulin [Avena sativa]                                       2          1          Avena sativa    oats            4498       30.3   30.3  100%  40    80.00  527        CAA52764.1       
unnamed protein product [Alopecurus aequalis]                     1          1          Alopecurus a... monocots        114194     30.3   30.3  100%  40    80.00  517        CAM0871388.1     
hypothetical protein RHGRI_027280 [Rhododendron griersonianum]    1          1          Rhododendron... eudicots        479676     30.3   30.3  100%  40    80.00  480        KAG5532978.1     
hypothetical protein RHMOL_Rhmol09G0191900 [Rhododendron molle]   1          1          Rhododendron... eudicots        49168      30.3   30.3  100%  40    80.00  459        KAI8539551.1     
Chain A, 11S globulin [Bertholletia excelsa]                      2          1          Bertholletia... Brazil nut      3645       30.3   30.3  100%  40    90.00  426        6B4S_A           
uncharacterized protein LOC116156032 [Camelus dromedarius]        1          1          Camelus drom... Arabian camel   9838       30.3   30.3  100%  40    83.33  278        XP_064344706.1   
hypothetical protein [Ktedonosporobacter sp.]                     1          1          Ktedonosporo... GNS bacteria    2692419    29.9   29.9  100%  57    80.00  620        HLG60874.1       
beta strand repeat-containing protein [Cyanobacteriota bacterium] 1          1          Cyanobacteri... cyanobacteria   2847862    29.5   29.5  100%  80    71.43  5041       MFN5119170.1     
beta strand repeat-containing protein [Cyanobacteriota bacterium] 2          1          Cyanobacteri... cyanobacteria   2847862    29.5   29.5  100%  80    71.43  1862       MFN5220667.1     
cocosin 1-like [Typha latifolia]                                  1          1          Typha latifolia common cattail  4733       29.5   29.5  100%  80    80.00  495        XP_072993069.1   
glutelin type-A 1-like [Ananas comosus]                           2          1          Ananas comosus  pineapple       4615       29.5   29.5  100%  83    80.00  118        XP_020080058.1   
uncharacterized protein [Oscarella lobularis]                     1          1          Oscarella lo... sponges         121494     29.1   29.1  90%   113   88.89  11588      XP_065838352.1   
MSCRAMM family protein [Enterococcus faecalis]                    1          1          Enterococcus... firmicutes      1351       29.1   29.1  90%   113   88.89  2002       WP_258529381.1   
MSCRAMM family protein [Enterococcus faecalis]                    6          1          Enterococcus... firmicutes      1351       29.1   29.1  90%   113   88.89  1998       WP_241689013.1   
SpaA isopeptide-forming pilin-related protein [Enterococcus...    1          1          Enterococcus... firmicutes      1351       29.1   29.1  90%   113   88.89  1604       MFG5549508.1     
hypothetical protein Vadar_015145 [Vaccinium darrowii]            1          1          Vaccinium da... eudicots        229202     29.1   58.1  90%   113   88.89  1382       KAH7837555.1     
hypothetical protein RHGRI_035850 [Rhododendron griersonianum]    1          1          Rhododendron... eudicots        479676     29.1   29.1  90%   114   88.89  996        KAG5514579.1     
hypothetical protein Dsin_029898 [Dipteronia sinensis]            1          1          Dipteronia s... eudicots        43782      29.1   58.1  100%  114   80.00  967        KAK3190337.1     
hypothetical protein RHGRI_002835 [Rhododendron griersonianum]    1          1          Rhododendron... eudicots        479676     29.1   29.1  90%   114   88.89  956        KAG5567417.1     
hypothetical protein RHGRI_035847 [Rhododendron griersonianum]    1          1          Rhododendron... eudicots        479676     29.1   29.1  90%   114   88.89  956        KAG5514576.1     
hypothetical protein C3L33_07404, partial [Rhododendron...        1          1          Rhododendron... eudicots        262921     29.1   29.1  90%   114   88.89  882        KAE9460662.1     
hypothetical protein Dsin_029900 [Dipteronia sinensis]            1          1          Dipteronia s... eudicots        43782      29.1   29.1  100%  114   80.00  843        KAK3190339.1     
hypothetical protein C3L33_07406, partial [Rhododendron...        1          1          Rhododendron... eudicots        262921     29.1   29.1  90%   114   88.89  841        KAE9460660.1     
cruciferin 2 [Actinidia rufa]                                     1          1          Actinidia rufa  nashi-kazura    165716     29.1   29.1  90%   114   88.89  708        GFZ13513.1       
TonB-dependent receptor [Pseudomonadota bacterium]                1          1          Pseudomonado... proteobacteria  1977087    29.1   29.1  90%   114   88.89  591        MBE9561455.1     
hypothetical protein RHGRI_002835 [Rhododendron griersonianum]    1          1          Rhododendron... eudicots        479676     29.1   29.1  90%   114   88.89  541        KAG5567421.1     
putative 11-S seed storage protein, plant [Helianthus annuus]     4          2          Helianthus      sunflowers      4231       29.1   29.1  90%   114   88.89  515        KAJ0809648.1     
unnamed protein product [Alopecurus aequalis]                     2          1          Alopecurus a... monocots        114194     29.1   29.1  100%  114   80.00  515        CAM0908592.1     
hypothetical protein L6452_38107 [Arctium lappa]                  1          1          Arctium lappa   great burdock   4217       29.1   29.1  90%   114   88.89  511        KAI3678804.1     
Glutelin type-B 5 [Ananas comosus]                                3          2          Ananas comosus  pineapple       4615       29.1   29.1  100%  114   80.00  509        OAY76953.1       
hypothetical protein TEA_003148 [Camellia sinensis var. sinensis] 1          1          Camellia sin... black tea       542762     29.1   29.1  90%   114   88.89  505        THG02593.1       
unnamed protein product [Alopecurus aequalis]                     1          1          Alopecurus a... monocots        114194     29.1   29.1  100%  114   80.00  503        CAM0947378.1     
glutelin type-B 4 precursor [Oryza sativa Japonica Group]         6          3          Oryza           monocots        4527       29.1   29.1  100%  114   80.00  500        NP_001403429.1   
hypothetical protein RHSIM_Rhsim13G0035200 [Rhododendron simsii]  4          4          Ericaceae       heath family    4345       29.1   29.1  90%   114   88.89  500        KAF7120063.1     
glutelin type-B 5-like [Oryza glaberrima]                         10         4          Oryza           monocots        4527       29.1   29.1  100%  114   80.00  499        XP_052144611.1   
unnamed protein product [Calluna vulgaris]                        2          1          Calluna vulg... heather flower  13385      29.1   29.1  90%   114   88.89  498        CAM5847147.1     
hypothetical protein ACP70R_029368 [Stipagrostis hirtigluma...    1          1          Stipagrostis... monocots        1137549    29.1   29.1  100%  114   80.00  497        KAL6629603.1     
Glutelin type-A 1 [Carex littledalei]                             1          1          Carex little... monocots        544730     29.1   29.1  100%  114   80.00  495        KAF3328034.1     
12S seed storage globulin 1 [Brachypodium distachyon]             1          1          Brachypodium... stiff brome     15368      29.1   29.1  100%  114   80.00  493        XP_003566659.1   
hypothetical protein LUZ61_019285 [Rhynchospora tenuis]           5          3          Rhynchospora    monocots        46332      29.1   29.1  100%  114   80.00  492        KAJ3690121.1     
12S seed storage globulin 1 [Brachypodium distachyon]             1          1          Brachypodium... stiff brome     15368      29.1   29.1  100%  114   80.00  492        XP_010231907.1   
hypothetical protein RHGRI_002834 [Rhododendron griersonianum]    5          5          Rhododendron    eudicots        4346       29.1   29.1  90%   114   88.89  490        KAG5567416.1     
unnamed protein product [Calluna vulgaris]                        3          1          Calluna vulg... heather flower  13385      29.1   29.1  100%  114   80.00  490        CAM5858108.1     
glutelin type-B 5-like [Phragmites australis]                     1          1          Phragmites a... common reed     29695      29.1   29.1  100%  114   80.00  487        XP_062217321.1   
hypothetical protein RHSIM_Rhsim13G0035100 [Rhododendron simsii]  1          1          Rhododendron... eudicots        118357     29.1   29.1  90%   114   88.89  484        KAF7120146.1     
glutelin type-D 1 precursor [Oryza sativa Japonica Group]         9          4          Oryza           monocots        4527       29.1   29.1  100%  114   80.00  484        NP_001396892.1   
hypothetical protein Vadar_026129 [Vaccinium darrowii]            1          1          Vaccinium da... eudicots        229202     29.1   29.1  90%   114   88.89  483        KAH7864132.1     
glutelin type-B 5-like [Phragmites australis]                     1          1          Phragmites a... common reed     29695      29.1   29.1  100%  114   80.00  481        XP_062224596.1   
hypothetical protein ABZP36_001787 [Zizania latifolia]            1          1          Zizania lati... monocots        58934      29.1   29.1  100%  114   80.00  481        KAL5198275.1     
hypothetical protein L1887_21454 [Cichorium endivia]              2          2          Cichorium       eudicots        13426      29.1   29.1  90%   114   88.89  479        KAI3506863.1     
Glutelin type-A 1 [Platanthera guangdongensis]                    1          1          Platanthera ... monocots        2320717    29.1   29.1  100%  114   80.00  474        KAK8969737.1     
11S globulin seed storage protein G3-like [Helianthus annuus]     2          1          Helianthus a... common sunfl... 4232       29.1   29.1  90%   114   88.89  473        XP_021982238.1   
hypothetical protein GUJ93_ZPchr0007g3708 [Zizania palustris]     1          1          Zizania palu... monocots        103762     29.1   29.1  100%  114   80.00  472        KAG8080626.1     
hypothetical protein GUJ93_ZPchr0007g3503 [Zizania palustris]     1          1          Zizania palu... monocots        103762     29.1   29.1  100%  114   80.00  466        KAG8080622.1     
11S globulin-like protein [Actinidia chinensis]                   3          3          Actinidia       eudicots        3624       29.1   29.1  90%   114   88.89  462        ABB77213.1       
Glutelin type-A 1 [Platanthera zijinensis]                        3          1          Platanthera ... monocots        2320716    29.1   29.1  100%  114   80.00  460        KAK8940966.1     
hypothetical protein C3L33_04247, partial [Rhododendron...        3          3          Rhododendron    eudicots        4346       29.1   29.1  90%   114   88.89  455        KAE9463852.1     
hypothetical protein CsSME_00046877 [Camellia sinensis var....    8          2          Camellia sin... black tea       4442       29.1   29.1  90%   114   88.89  450        GMP99396.1       
hypothetical protein SSX86_011656 [Deinandra increscens subsp.... 1          1          Deinandra in... eudicots        3103831    29.1   29.1  90%   114   88.89  440        KAK9067545.1     
hypothetical protein BRADI_4g29131v3, partial [Brachypodium...    1          1          Brachypodium... stiff brome     15368      29.1   29.1  90%   114   88.89  439        KQJ90041.1       
ABC transporter substrate-binding protein [Brenneria tiliae]      3          2          Brenneria       enterobacteria  71655      29.1   29.1  100%  114   90.00  439        WP_249246639.1   
hypothetical protein RHMOL_Rhmol13G0044100 [Rhododendron molle]   1          1          Rhododendron... eudicots        49168      29.1   29.1  90%   114   88.89  433        KAI8523048.1     
Glutelin type-A 1 [Platanthera guangdongensis]                    2          1          Platanthera ... monocots        2320717    29.1   29.1  100%  114   80.00  426        KAK8969736.1     
hypothetical protein ACP70R_015433 [Stipagrostis hirtigluma...    1          1          Stipagrostis... monocots        1137549    29.1   29.1  100%  114   80.00  422        KAL6646739.1     
hypothetical protein RHMOL_Rhmol13G0044000 [Rhododendron molle]   1          1          Rhododendron... eudicots        49168      29.1   29.1  90%   114   88.89  398        KAI8523047.1     
putative 11-S seed storage protein, plant [Helianthus annuus]     1          1          Helianthus a... common sunfl... 4232       29.1   29.1  90%   114   88.89  390        KAJ0809649.1     
hypothetical protein OsJ_06190 [Oryza sativa Japonica Group]      1          1          Oryza sativa... Japanese rice   39947      29.1   29.1  100%  114   80.00  371        EAZ22525.1       
hypothetical protein RHMOL_Rhmol01G0350600 [Rhododendron molle]   1          1          Rhododendron... eudicots        49168      29.1   29.1  90%   114   88.89  367        KAI8574401.1     
hypothetical protein C3L33_07405, partial [Rhododendron...        1          1          Rhododendron... eudicots        262921     29.1   29.1  90%   114   88.89  366        KAE9460661.1     
unnamed protein product [Alopecurus aequalis]                     1          1          Alopecurus a... monocots        114194     29.1   29.1  90%   114   88.89  366        CAM0958764.1     
protein kinase, putative [Trypanosoma brucei gambiense DAL972]    1          1          Trypanosoma ... kinetoplastids  679716     29.1   29.1  90%   115   88.89  351        XP_011775933.1   
Fic family protein [Micromonospora mirobrigensis]                 1          1          Micromonospo... high G+C Gra... 262898     29.1   29.1  90%   115   88.89  350        WP_091603976.1   
GluB-5 short variant [Oryza sativa Japonica Group]                1          1          Oryza sativa... Japanese rice   39947      29.1   29.1  100%  115   80.00  342        ACN12801.1       
HAMP domain-containing histidine kinase [Chloroflexota bacterium] 1          1          Chloroflexot... GNS bacteria    2026724    29.1   29.1  90%   115   88.89  329        MDQ6907495.1     
putative 11-S seed storage protein, plant [Helianthus annuus]     1          1          Helianthus a... common sunfl... 4232       29.1   29.1  90%   115   88.89  323        KAJ0792453.1     
hypothetical protein OsI_06680 [Oryza sativa Indica Group]        1          1          Oryza sativa... long-grained... 39946      29.1   29.1  100%  115   80.00  319        EAY85310.1       
putative 11-S seed storage protein, plant [Helianthus annuus]     2          1          Helianthus a... common sunfl... 4232       29.1   29.1  90%   115   88.89  292        KAJ0611610.1     
hypothetical protein LOK49_LG07G01660 [Camellia lanceoleosa]      1          1          Camellia lan... eudicots        1840588    29.1   29.1  90%   115   88.89  259        KAI8008781.1     
MULTISPECIES: DsbA family oxidoreductase [unclassified Rhizobium] 1          1          unclassified... a-proteobact... 2613769    29.1   29.1  100%  115   80.00  219        WP_056326329.1   
putative 11-S seed storage protein, plant [Helianthus annuus]     1          1          Helianthus a... common sunfl... 4232       29.1   29.1  90%   116   88.89  202        KAJ0622701.1     


Alignments:

>12s globulin [Avena sativa]
Sequence ID: CAA54152.1 Length: 472
Range 1: 416 to 425

Score:35.0 bits(75), Expect:0.87, 
Method:, 
Identities:10/10(100%), Positives:10/10(100%), Gaps:0/10(0%)

Query  1    PVNVLANAYR  10
            PVNVLANAYR
Sbjct  416  PVNVLANAYR  425


>12S seed storage globulin 1-like [Lolium perenne]
Sequence ID: XP_051208635.1 Length: 751
Range 1: 698 to 707

Score:32.5 bits(69), Expect:7.0, 
Method:, 
Identities:9/10(90%), Positives:10/10(100%), Gaps:0/10(0%)

Query  1    PVNVLANAYR  10
            PV+VLANAYR
Sbjct  698  PVDVLANAYR  707


>unnamed protein product [Ananas comosus var. bracteatus]
Sequence ID: CAD1820873.1 Length: 626
Range 1: 586 to 595

Score:32.5 bits(69), Expect:7.0, 
Method:, 
Identities:9/10(90%), Positives:10/10(100%), Gaps:0/10(0%)

Query  1    PVNVLANAYR  10
            PV+VLANAYR
Sbjct  586  PVDVLANAYR  595


Range 2: 469 to 478

Score:27.8 bits(58), Expect:325, 
Method:, 
Identities:8/10(80%), Positives:9/10(90%), Gaps:0/10(0%)

Query  1    PVNVLANAYR  10
            PV+VL NAYR
Sbjct  469  PVDVLMNAYR  478


>RecName: Full=12S seed storage globulin 1; Contains: RecName: Full=12S seed storage globulin 1 acidic chain; Contains: RecName: Full=12S seed storage globulin 1 basic chain; Flags: Precursor [Avena sativa]
Sequence ID: P12615.1 Length: 518
Range 1: 463 to 472

Score:32.5 bits(69), Expect:7.0, 
Method:, 
Identities:9/10(90%), Positives:10/10(100%), Gaps:0/10(0%)

Query  1    PVNVLANAYR  10
            PV+VLANAYR
Sbjct  463  PVDVLANAYR  472


>12s globulin [Avena sativa]
Sequence ID: CAA54153.1 Length: 515
Range 1: 459 to 468

Score:32.5 bits(69), Expect:7.0, 
Method:, 
Identities:9/10(90%), Positives:10/10(100%), Gaps:0/10(0%)

Query  1    PVNVLANAYR  10
            PV+VLANAYR
Sbjct  459  PVDVLANAYR  468


>hypothetical protein ACP70R_022055 [Stipagrostis hirtigluma subsp. patula]
Sequence ID: KAL6640206.1 Length: 509
Range 1: 460 to 469

Score:32.5 bits(69), Expect:7.0, 
Method:, 
Identities:9/10(90%), Positives:10/10(100%), Gaps:0/10(0%)

Query  1    PVNVLANAYR  10
            PV+VLANAYR
Sbjct  460  PVDVLANAYR  469


>hypothetical protein ACP70R_015438 [Stipagrostis hirtigluma subsp. patula]
Sequence ID: KAL6646744.1 Length: 507
Range 1: 458 to 467

Score:32.5 bits(69), Expect:7.0, 
Method:, 
Identities:9/10(90%), Positives:10/10(100%), Gaps:0/10(0%)

Query  1    PVNVLANAYR  10
            PV+VLANAYR
Sbjct  458  PVDVLANAYR  467


>unnamed protein product [Alopecurus aequalis]
Sequence ID: CAM0958780.1 Length: 497
Range 1: 441 to 450

Score:32.5 bits(69), Expect:7.0, 
Method:, 
Identities:9/10(90%), Positives:10/10(100%), Gaps:0/10(0%)

Query  1    PVNVLANAYR  10
            PV+VLANAYR
Sbjct  441  PVDVLANAYR  450


>11S globulin subunit beta-like [Olea europaea var. sylvestris]
Sequence ID: XP_022872671.1 Length: 494
Range 1: 440 to 449

Score:32.5 bits(69), Expect:7.0, 
Method:, 
Identities:9/10(90%), Positives:10/10(100%), Gaps:0/10(0%)

Query  1    PVNVLANAYR  10
            PV+VLANAYR
Sbjct  440  PVDVLANAYR  449


>12S seed storage globulin 1-like [Lolium rigidum]
Sequence ID: XP_047057849.1 Length: 473
Range 1: 420 to 429

Score:32.5 bits(69), Expect:7.0, 
Method:, 
Identities:9/10(90%), Positives:10/10(100%), Gaps:0/10(0%)

Query  1    PVNVLANAYR  10
            PV+VLANAYR
Sbjct  420  PVDVLANAYR  429


>unnamed protein product [Alopecurus aequalis]
Sequence ID: CAM0958767.1 Length: 470
Range 1: 414 to 423

Score:32.5 bits(69), Expect:7.0, 
Method:, 
Identities:9/10(90%), Positives:10/10(100%), Gaps:0/10(0%)

Query  1    PVNVLANAYR  10
            PV+VLANAYR
Sbjct  414  PVDVLANAYR  423


>hypothetical protein RHSIM_Rhsim09G0137800 [Rhododendron simsii]
Sequence ID: KAF7133025.1 Length: 437
Range 1: 379 to 388

Score:32.5 bits(69), Expect:7.0, 
Method:, 
Identities:9/10(90%), Positives:10/10(100%), Gaps:0/10(0%)

Query  1    PVNVLANAYR  10
            PV+VLANAYR
Sbjct  379  PVDVLANAYR  388


>conglutin alpha 3-like [Lotus japonicus]
Sequence ID: XP_057450532.1 Length: 414
Range 1: 384 to 393

Score:32.5 bits(69), Expect:7.0, 
Method:, 
Identities:9/10(90%), Positives:10/10(100%), Gaps:0/10(0%)

Query  1    PVNVLANAYR  10
            PV+VLANAYR
Sbjct  384  PVDVLANAYR  393


>11S globulin subunit beta-like [Olea europaea subsp. europaea]
Sequence ID: CAA2975575.1 Length: 362
Range 1: 308 to 317

Score:32.5 bits(69), Expect:7.1, 
Method:, 
Identities:9/10(90%), Positives:10/10(100%), Gaps:0/10(0%)

Query  1    PVNVLANAYR  10
            PV+VLANAYR
Sbjct  308  PVDVLANAYR  317


>12S globulin precursor, partial [Avena sativa]
Sequence ID: AAA32719.1 Length: 313
Range 1: 257 to 266

Score:32.5 bits(69), Expect:7.1, 
Method:, 
Identities:9/10(90%), Positives:10/10(100%), Gaps:0/10(0%)

Query  1    PVNVLANAYR  10
            PV+VLANAYR
Sbjct  257  PVDVLANAYR  266


>13S globulin basic chain-like [Lotus japonicus]
Sequence ID: XP_057450534.1 Length: 301
Range 1: 271 to 280

Score:32.5 bits(69), Expect:7.1, 
Method:, 
Identities:9/10(90%), Positives:10/10(100%), Gaps:0/10(0%)

Query  1    PVNVLANAYR  10
            PV+VLANAYR
Sbjct  271  PVDVLANAYR  280


>RecName: Full=Avenin; Flags: Precursor [Avena sativa]
Sequence ID: P27919.1 Length: 214
Range 1: 158 to 167

Score:32.5 bits(69), Expect:7.1, 
Method:, 
Identities:9/10(90%), Positives:10/10(100%), Gaps:0/10(0%)

Query  1    PVNVLANAYR  10
            PV+VLANAYR
Sbjct  158  PVDVLANAYR  167


>hypothetical protein QYE76_018076 [Lolium multiflorum]
Sequence ID: KAK1603375.1 Length: 156
Range 1: 100 to 109

Score:32.5 bits(69), Expect:7.2, 
Method:, 
Identities:9/10(90%), Positives:10/10(100%), Gaps:0/10(0%)

Query  1    PVNVLANAYR  10
            PV+VLANAYR
Sbjct  100  PVDVLANAYR  109


>efflux RND transporter permease subunit [Porticoccus sp.]
Sequence ID: MEH6616836.1 Length: 1044
Range 1: 509 to 519

Score:30.8 bits(65), Expect:28, 
Method:, 
Identities:10/11(91%), Positives:10/11(90%), Gaps:1/11(9%)

Query  1    PVN-VLANAYR  10
            PVN VLANAYR
Sbjct  509  PVNRVLANAYR  519


>trypsin-like peptidase domain-containing protein [Micromonospora sp. NPDC005172]
Sequence ID: WP_355620433.1 Length: 670
Range 1: 613 to 622

Score:30.3 bits(64), Expect:40, 
Method:, 
Identities:9/10(90%), Positives:9/10(90%), Gaps:0/10(0%)

Query  1    PVNVLANAYR  10
            PVNVLA AYR
Sbjct  613  PVNVLAQAYR  622


>11S globulin [Avena sativa]
Sequence ID: CAA52764.1 Length: 527
Range 1: 471 to 480

Score:30.3 bits(64), Expect:40, 
Method:, 
Identities:8/10(80%), Positives:10/10(100%), Gaps:0/10(0%)

Query  1    PVNVLANAYR  10
            P++VLANAYR
Sbjct  471  PIDVLANAYR  480


>unnamed protein product [Alopecurus aequalis]
Sequence ID: CAM0871388.1 Length: 517
Range 1: 461 to 470

Score:30.3 bits(64), Expect:40, 
Method:, 
Identities:8/10(80%), Positives:10/10(100%), Gaps:0/10(0%)

Query  1    PVNVLANAYR  10
            P++VLANAYR
Sbjct  461  PIDVLANAYR  470


>hypothetical protein RHGRI_027280 [Rhododendron griersonianum]
Sequence ID: KAG5532978.1 Length: 480
Range 1: 421 to 430

Score:30.3 bits(64), Expect:40, 
Method:, 
Identities:8/10(80%), Positives:10/10(100%), Gaps:0/10(0%)

Query  1    PVNVLANAYR  10
            PV++LANAYR
Sbjct  421  PVDILANAYR  430


>hypothetical protein RHMOL_Rhmol09G0191900 [Rhododendron molle]
Sequence ID: KAI8539551.1 Length: 459
Range 1: 401 to 410

Score:30.3 bits(64), Expect:40, 
Method:, 
Identities:8/10(80%), Positives:10/10(100%), Gaps:0/10(0%)

Query  1    PVNVLANAYR  10
            PV++LANAYR
Sbjct  401  PVDILANAYR  410


>Chain A, 11S globulin [Bertholletia excelsa]
Sequence ID: 6B4S_A Length: 426
Range 1: 397 to 406

Score:30.3 bits(64), Expect:40, 
Method:, 
Identities:9/10(90%), Positives:9/10(90%), Gaps:0/10(0%)

Query  1    PVNVLANAYR  10
            PV VLANAYR
Sbjct  397  PVGVLANAYR  406


>uncharacterized protein LOC116156032 [Camelus dromedarius]
Sequence ID: XP_064344706.1 Length: 278
Range 1: 189 to 200

Score:30.3 bits(64), Expect:40, 
Method:, 
Identities:10/12(83%), Positives:10/12(83%), Gaps:2/12(16%)

Query  1    PVNV--LANAYR  10
            PVNV  LANAYR
Sbjct  189  PVNVRSLANAYR  200


>hypothetical protein [Ktedonosporobacter sp.]
Sequence ID: HLG60874.1 Length: 620
Range 1: 234 to 243

Score:29.9 bits(63), Expect:57, 
Method:, 
Identities:8/10(80%), Positives:9/10(90%), Gaps:0/10(0%)

Query  1    PVNVLANAYR  10
            PVNVL +AYR
Sbjct  234  PVNVLSDAYR  243


>beta strand repeat-containing protein [Cyanobacteriota bacterium]
Sequence ID: MFN5119170.1 Length: 5041
Range 1: 4212 to 4225

Score:29.5 bits(62), Expect:80, 
Method:, 
Identities:10/14(71%), Positives:10/14(71%), Gaps:4/14(28%)

Query  1     PVNVLAN----AYR  10
             PVNVLAN    AYR
Sbjct  4212  PVNVLANGTLQAYR  4225


>beta strand repeat-containing protein [Cyanobacteriota bacterium]
Sequence ID: MFN5220667.1 Length: 1862
Range 1: 1033 to 1046

Score:29.5 bits(62), Expect:80, 
Method:, 
Identities:10/14(71%), Positives:10/14(71%), Gaps:4/14(28%)

Query  1     PVNVLAN----AYR  10
             PVNVLAN    AYR
Sbjct  1033  PVNVLANGTLQAYR  1046


>cocosin 1-like [Typha latifolia]
Sequence ID: XP_072993069.1 Length: 495
Range 1: 455 to 464

Score:29.5 bits(62), Expect:80, 
Method:, 
Identities:8/10(80%), Positives:9/10(90%), Gaps:0/10(0%)

Query  1    PVNVLANAYR  10
            PV+VL NAYR
Sbjct  455  PVDVLTNAYR  464


>glutelin type-A 1-like [Ananas comosus]
Sequence ID: XP_020080058.1 Length: 118
Range 1: 94 to 103

Score:29.5 bits(62), Expect:83, 
Method:, 
Identities:8/10(80%), Positives:9/10(90%), Gaps:0/10(0%)

Query  1    PVNVLANAYR  10
            PV+VLAN YR
Sbjct  94   PVDVLANTYR  103


>uncharacterized protein [Oscarella lobularis]
Sequence ID: XP_065838352.1 Length: 11588
Range 1: 6878 to 6886

Score:29.1 bits(61), Expect:113, 
Method:, 
Identities:8/9(89%), Positives:9/9(100%), Gaps:0/9(0%)

Query  2     VNVLANAYR  10
             V+VLANAYR
Sbjct  6878  VDVLANAYR  6886


>MSCRAMM family protein [Enterococcus faecalis]
Sequence ID: WP_258529381.1 Length: 2002
Range 1: 796 to 804

Score:29.1 bits(61), Expect:113, 
Method:, 
Identities:8/9(89%), Positives:9/9(100%), Gaps:0/9(0%)

Query  1    PVNVLANAY  9
            PVNVLA+AY
Sbjct  796  PVNVLADAY  804


>MSCRAMM family protein [Enterococcus faecalis]
Sequence ID: WP_241689013.1 Length: 1998
Range 1: 792 to 800

Score:29.1 bits(61), Expect:113, 
Method:, 
Identities:8/9(89%), Positives:9/9(100%), Gaps:0/9(0%)

Query  1    PVNVLANAY  9
            PVNVLA+AY
Sbjct  792  PVNVLADAY  800


>SpaA isopeptide-forming pilin-related protein [Enterococcus faecalis]
Sequence ID: MFG5549508.1 Length: 1604
Range 1: 796 to 804

Score:29.1 bits(61), Expect:113, 
Method:, 
Identities:8/9(89%), Positives:9/9(100%), Gaps:0/9(0%)

Query  1    PVNVLANAY  9
            PVNVLA+AY
Sbjct  796  PVNVLADAY  804


>hypothetical protein Vadar_015145 [Vaccinium darrowii]
Sequence ID: KAH7837555.1 Length: 1382
Range 1: 879 to 887

Score:29.1 bits(61), Expect:113, 
Method:, 
Identities:8/9(89%), Positives:9/9(100%), Gaps:0/9(0%)

Query  1    PVNVLANAY  9
            PV+VLANAY
Sbjct  879  PVDVLANAY  887


Range 2: 1344 to 1352

Score:29.1 bits(61), Expect:113, 
Method:, 
Identities:8/9(89%), Positives:9/9(100%), Gaps:0/9(0%)

Query  1     PVNVLANAY  9
             PV+VLANAY
Sbjct  1344  PVDVLANAY  1352


>hypothetical protein RHGRI_035850 [Rhododendron griersonianum]
Sequence ID: KAG5514579.1 Length: 996
Range 1: 958 to 966

Score:29.1 bits(61), Expect:114, 
Method:, 
Identities:8/9(89%), Positives:9/9(100%), Gaps:0/9(0%)

Query  1    PVNVLANAY  9
            PV+VLANAY
Sbjct  958  PVDVLANAY  966


>hypothetical protein Dsin_029898 [Dipteronia sinensis]
Sequence ID: KAK3190337.1 Length: 967
Range 1: 451 to 460

Score:29.1 bits(61), Expect:114, 
Method:, 
Identities:8/10(80%), Positives:10/10(100%), Gaps:0/10(0%)

Query  1    PVNVLANAYR  10
            PV+VLANA+R
Sbjct  451  PVDVLANAFR  460


Range 2: 930 to 939

Score:29.1 bits(61), Expect:114, 
Method:, 
Identities:8/10(80%), Positives:10/10(100%), Gaps:0/10(0%)

Query  1    PVNVLANAYR  10
            PV+VLANA+R
Sbjct  930  PVDVLANAFR  939


>hypothetical protein RHGRI_002835 [Rhododendron griersonianum]
Sequence ID: KAG5567417.1 Length: 956
Range 1: 403 to 411

Score:29.1 bits(61), Expect:114, 
Method:, 
Identities:8/9(89%), Positives:9/9(100%), Gaps:0/9(0%)

Query  1    PVNVLANAY  9
            PV+VLANAY
Sbjct  403  PVDVLANAY  411


>hypothetical protein RHGRI_035847 [Rhododendron griersonianum]
Sequence ID: KAG5514576.1 Length: 956
Range 1: 882 to 890

Score:29.1 bits(61), Expect:114, 
Method:, 
Identities:8/9(89%), Positives:9/9(100%), Gaps:0/9(0%)

Query  1    PVNVLANAY  9
            PV+VLANAY
Sbjct  882  PVDVLANAY  890


>hypothetical protein C3L33_07404, partial [Rhododendron williamsianum]
Sequence ID: KAE9460662.1 Length: 882
Range 1: 844 to 852

Score:29.1 bits(61), Expect:114, 
Method:, 
Identities:8/9(89%), Positives:9/9(100%), Gaps:0/9(0%)

Query  1    PVNVLANAY  9
            PV+VLANAY
Sbjct  844  PVDVLANAY  852


>hypothetical protein Dsin_029900 [Dipteronia sinensis]
Sequence ID: KAK3190339.1 Length: 843
Range 1: 454 to 463

Score:29.1 bits(61), Expect:114, 
Method:, 
Identities:8/10(80%), Positives:10/10(100%), Gaps:0/10(0%)

Query  1    PVNVLANAYR  10
            PV+VLANA+R
Sbjct  454  PVDVLANAFR  463


>hypothetical protein C3L33_07406, partial [Rhododendron williamsianum]
Sequence ID: KAE9460660.1 Length: 841
Range 1: 460 to 468

Score:29.1 bits(61), Expect:114, 
Method:, 
Identities:8/9(89%), Positives:9/9(100%), Gaps:0/9(0%)

Query  1    PVNVLANAY  9
            PV+VLANAY
Sbjct  460  PVDVLANAY  468


>cruciferin 2 [Actinidia rufa]
Sequence ID: GFZ13513.1 Length: 708
Range 1: 667 to 675

Score:29.1 bits(61), Expect:114, 
Method:, 
Identities:8/9(89%), Positives:9/9(100%), Gaps:0/9(0%)

Query  1    PVNVLANAY  9
            PV+VLANAY
Sbjct  667  PVDVLANAY  675


>TonB-dependent receptor [Pseudomonadota bacterium]
Sequence ID: MBE9561455.1 Length: 591
Range 1: 520 to 528

Score:29.1 bits(61), Expect:114, 
Method:, 
Identities:8/9(89%), Positives:8/9(88%), Gaps:0/9(0%)

Query  2    VNVLANAYR  10
            VNVLAN YR
Sbjct  520  VNVLANSYR  528


>hypothetical protein RHGRI_002835 [Rhododendron griersonianum]
Sequence ID: KAG5567421.1 Length: 541
Range 1: 403 to 411

Score:29.1 bits(61), Expect:114, 
Method:, 
Identities:8/9(89%), Positives:9/9(100%), Gaps:0/9(0%)

Query  1    PVNVLANAY  9
            PV+VLANAY
Sbjct  403  PVDVLANAY  411


>putative 11-S seed storage protein, plant [Helianthus annuus]
Sequence ID: KAJ0809648.1 Length: 515
Range 1: 474 to 482

Score:29.1 bits(61), Expect:114, 
Method:, 
Identities:8/9(89%), Positives:9/9(100%), Gaps:0/9(0%)

Query  1    PVNVLANAY  9
            PV+VLANAY
Sbjct  474  PVDVLANAY  482


>unnamed protein product [Alopecurus aequalis]
Sequence ID: CAM0908592.1 Length: 515
Range 1: 461 to 470

Score:29.1 bits(61), Expect:114, 
Method:, 
Identities:8/10(80%), Positives:9/10(90%), Gaps:0/10(0%)

Query  1    PVNVLANAYR  10
            PV+V ANAYR
Sbjct  461  PVDVIANAYR  470


>hypothetical protein L6452_38107 [Arctium lappa]
Sequence ID: KAI3678804.1 Length: 511
Range 1: 470 to 478

Score:29.1 bits(61), Expect:114, 
Method:, 
Identities:8/9(89%), Positives:9/9(100%), Gaps:0/9(0%)

Query  1    PVNVLANAY  9
            PV+VLANAY
Sbjct  470  PVDVLANAY  478


>Glutelin type-B 5 [Ananas comosus]
Sequence ID: OAY76953.1 Length: 509
Range 1: 468 to 477

Score:29.1 bits(61), Expect:114, 
Method:, 
Identities:8/10(80%), Positives:9/10(90%), Gaps:0/10(0%)

Query  1    PVNVLANAYR  10
            PV+VL NAYR
Sbjct  468  PVDVLVNAYR  477


>hypothetical protein TEA_003148 [Camellia sinensis var. sinensis]
Sequence ID: THG02593.1 Length: 505
Range 1: 463 to 471

Score:29.1 bits(61), Expect:114, 
Method:, 
Identities:8/9(89%), Positives:9/9(100%), Gaps:0/9(0%)

Query  1    PVNVLANAY  9
            PV+VLANAY
Sbjct  463  PVDVLANAY  471


>unnamed protein product [Alopecurus aequalis]
Sequence ID: CAM0947378.1 Length: 503
Range 1: 459 to 468

Score:29.1 bits(61), Expect:114, 
Method:, 
Identities:8/10(80%), Positives:9/10(90%), Gaps:0/10(0%)

Query  1    PVNVLANAYR  10
            PV+V ANAYR
Sbjct  459  PVDVIANAYR  468


>glutelin type-B 4 precursor [Oryza sativa Japonica Group]
Sequence ID: NP_001403429.1 Length: 500
Range 1: 449 to 458

Score:29.1 bits(61), Expect:114, 
Method:, 
Identities:8/10(80%), Positives:9/10(90%), Gaps:0/10(0%)

Query  1    PVNVLANAYR  10
            PV+V ANAYR
Sbjct  449  PVDVIANAYR  458


>hypothetical protein RHSIM_Rhsim13G0035200 [Rhododendron simsii]
Sequence ID: KAF7120063.1 Length: 500
Range 1: 462 to 470

Score:29.1 bits(61), Expect:114, 
Method:, 
Identities:8/9(89%), Positives:9/9(100%), Gaps:0/9(0%)

Query  1    PVNVLANAY  9
            PV+VLANAY
Sbjct  462  PVDVLANAY  470


>glutelin type-B 5-like [Oryza glaberrima]
Sequence ID: XP_052144611.1 Length: 499
Range 1: 445 to 454

Score:29.1 bits(61), Expect:114, 
Method:, 
Identities:8/10(80%), Positives:9/10(90%), Gaps:0/10(0%)

Query  1    PVNVLANAYR  10
            PV+V ANAYR
Sbjct  445  PVDVIANAYR  454


>unnamed protein product [Calluna vulgaris]
Sequence ID: CAM5847147.1 Length: 498
Range 1: 449 to 457

Score:29.1 bits(61), Expect:114, 
Method:, 
Identities:8/9(89%), Positives:9/9(100%), Gaps:0/9(0%)

Query  1    PVNVLANAY  9
            PV+VLANAY
Sbjct  449  PVDVLANAY  457


>hypothetical protein ACP70R_029368 [Stipagrostis hirtigluma subsp. patula]
Sequence ID: KAL6629603.1 Length: 497
Range 1: 443 to 452

Score:29.1 bits(61), Expect:114, 
Method:, 
Identities:8/10(80%), Positives:9/10(90%), Gaps:0/10(0%)

Query  1    PVNVLANAYR  10
            PV+V ANAYR
Sbjct  443  PVDVIANAYR  452


>Glutelin type-A 1 [Carex littledalei]
Sequence ID: KAF3328034.1 Length: 495
Range 1: 454 to 463

Score:29.1 bits(61), Expect:114, 
Method:, 
Identities:8/10(80%), Positives:9/10(90%), Gaps:0/10(0%)

Query  1    PVNVLANAYR  10
            PV+VL NAYR
Sbjct  454  PVDVLVNAYR  463


>12S seed storage globulin 1 [Brachypodium distachyon]
Sequence ID: XP_003566659.1 Length: 493
Range 1: 437 to 446

Score:29.1 bits(61), Expect:114, 
Method:, 
Identities:8/10(80%), Positives:9/10(90%), Gaps:0/10(0%)

Query  1    PVNVLANAYR  10
            PV+V ANAYR
Sbjct  437  PVDVIANAYR  446


>hypothetical protein LUZ61_019285 [Rhynchospora tenuis]
Sequence ID: KAJ3690121.1 Length: 492
Range 1: 452 to 461

Score:29.1 bits(61), Expect:114, 
Method:, 
Identities:8/10(80%), Positives:9/10(90%), Gaps:0/10(0%)

Query  1    PVNVLANAYR  10
            PV+VL NAYR
Sbjct  452  PVDVLVNAYR  461


>12S seed storage globulin 1 [Brachypodium distachyon]
Sequence ID: XP_010231907.1 Length: 492
Range 1: 435 to 444

Score:29.1 bits(61), Expect:114, 
Method:, 
Identities:8/10(80%), Positives:9/10(90%), Gaps:0/10(0%)

Query  1    PVNVLANAYR  10
            PV+V ANAYR
Sbjct  435  PVDVIANAYR  444


>hypothetical protein RHGRI_002834 [Rhododendron griersonianum]
Sequence ID: KAG5567416.1 Length: 490
Range 1: 451 to 459

Score:29.1 bits(61), Expect:114, 
Method:, 
Identities:8/9(89%), Positives:9/9(100%), Gaps:0/9(0%)

Query  1    PVNVLANAY  9
            PV+VLANAY
Sbjct  451  PVDVLANAY  459


>unnamed protein product [Calluna vulgaris]
Sequence ID: CAM5858108.1 Length: 490
Range 1: 451 to 460

Score:29.1 bits(61), Expect:114, 
Method:, 
Identities:8/10(80%), Positives:10/10(100%), Gaps:0/10(0%)

Query  1    PVNVLANAYR  10
            PV+VLANA+R
Sbjct  451  PVDVLANAFR  460


>glutelin type-B 5-like [Phragmites australis]
Sequence ID: XP_062217321.1 Length: 487
Range 1: 432 to 441

Score:29.1 bits(61), Expect:114, 
Method:, 
Identities:8/10(80%), Positives:9/10(90%), Gaps:0/10(0%)

Query  1    PVNVLANAYR  10
            PV+V ANAYR
Sbjct  432  PVDVIANAYR  441


>hypothetical protein RHSIM_Rhsim13G0035100 [Rhododendron simsii]
Sequence ID: KAF7120146.1 Length: 484
Range 1: 444 to 452

Score:29.1 bits(61), Expect:114, 
Method:, 
Identities:8/9(89%), Positives:9/9(100%), Gaps:0/9(0%)

Query  1    PVNVLANAY  9
            PV+VLANAY
Sbjct  444  PVDVLANAY  452


>glutelin type-D 1 precursor [Oryza sativa Japonica Group]
Sequence ID: NP_001396892.1 Length: 484
Range 1: 431 to 440

Score:29.1 bits(61), Expect:114, 
Method:, 
Identities:8/10(80%), Positives:9/10(90%), Gaps:0/10(0%)

Query  1    PVNVLANAYR  10
            PV+V ANAYR
Sbjct  431  PVDVIANAYR  440


>hypothetical protein Vadar_026129 [Vaccinium darrowii]
Sequence ID: KAH7864132.1 Length: 483
Range 1: 443 to 451

Score:29.1 bits(61), Expect:114, 
Method:, 
Identities:8/9(89%), Positives:9/9(100%), Gaps:0/9(0%)

Query  1    PVNVLANAY  9
            PV+VLANAY
Sbjct  443  PVDVLANAY  451


>glutelin type-B 5-like [Phragmites australis]
Sequence ID: XP_062224596.1 Length: 481
Range 1: 427 to 436

Score:29.1 bits(61), Expect:114, 
Method:, 
Identities:8/10(80%), Positives:9/10(90%), Gaps:0/10(0%)

Query  1    PVNVLANAYR  10
            PV+V ANAYR
Sbjct  427  PVDVIANAYR  436


>hypothetical protein ABZP36_001787 [Zizania latifolia]
Sequence ID: KAL5198275.1 Length: 481
Range 1: 441 to 450

Score:29.1 bits(61), Expect:114, 
Method:, 
Identities:8/10(80%), Positives:9/10(90%), Gaps:0/10(0%)

Query  1    PVNVLANAYR  10
            PV+V ANAYR
Sbjct  441  PVDVIANAYR  450


>hypothetical protein L1887_21454 [Cichorium endivia]
Sequence ID: KAI3506863.1 Length: 479
Range 1: 438 to 446

Score:29.1 bits(61), Expect:114, 
Method:, 
Identities:8/9(89%), Positives:9/9(100%), Gaps:0/9(0%)

Query  1    PVNVLANAY  9
            PV+VLANAY
Sbjct  438  PVDVLANAY  446


>Glutelin type-A 1 [Platanthera guangdongensis]
Sequence ID: KAK8969737.1 Length: 474
Range 1: 430 to 439

Score:29.1 bits(61), Expect:114, 
Method:, 
Identities:8/10(80%), Positives:9/10(90%), Gaps:0/10(0%)

Query  1    PVNVLANAYR  10
            PV+V ANAYR
Sbjct  430  PVDVIANAYR  439


>11S globulin seed storage protein G3-like [Helianthus annuus]
Sequence ID: XP_021982238.1 Length: 473
Range 1: 432 to 440

Score:29.1 bits(61), Expect:114, 
Method:, 
Identities:8/9(89%), Positives:9/9(100%), Gaps:0/9(0%)

Query  1    PVNVLANAY  9
            PV+VLANAY
Sbjct  432  PVDVLANAY  440


>hypothetical protein GUJ93_ZPchr0007g3708 [Zizania palustris]
Sequence ID: KAG8080626.1 Length: 472
Range 1: 432 to 441

Score:29.1 bits(61), Expect:114, 
Method:, 
Identities:8/10(80%), Positives:9/10(90%), Gaps:0/10(0%)

Query  1    PVNVLANAYR  10
            PV+V ANAYR
Sbjct  432  PVDVIANAYR  441


>hypothetical protein GUJ93_ZPchr0007g3503 [Zizania palustris]
Sequence ID: KAG8080622.1 Length: 466
Range 1: 426 to 435

Score:29.1 bits(61), Expect:114, 
Method:, 
Identities:8/10(80%), Positives:9/10(90%), Gaps:0/10(0%)

Query  1    PVNVLANAYR  10
            PV+V ANAYR
Sbjct  426  PVDVIANAYR  435


>11S globulin-like protein [Actinidia chinensis]
Sequence ID: ABB77213.1 Length: 462
Range 1: 424 to 432

Score:29.1 bits(61), Expect:114, 
Method:, 
Identities:8/9(89%), Positives:9/9(100%), Gaps:0/9(0%)

Query  1    PVNVLANAY  9
            PV+VLANAY
Sbjct  424  PVDVLANAY  432


>Glutelin type-A 1 [Platanthera zijinensis]
Sequence ID: KAK8940966.1 Length: 460
Range 1: 428 to 437

Score:29.1 bits(61), Expect:114, 
Method:, 
Identities:8/10(80%), Positives:9/10(90%), Gaps:0/10(0%)

Query  1    PVNVLANAYR  10
            PV+V ANAYR
Sbjct  428  PVDVIANAYR  437


>hypothetical protein C3L33_04247, partial [Rhododendron williamsianum]
Sequence ID: KAE9463852.1 Length: 455
Range 1: 415 to 423

Score:29.1 bits(61), Expect:114, 
Method:, 
Identities:8/9(89%), Positives:9/9(100%), Gaps:0/9(0%)

Query  1    PVNVLANAY  9
            PV+VLANAY
Sbjct  415  PVDVLANAY  423


>hypothetical protein CsSME_00046877 [Camellia sinensis var. sinensis]
Sequence ID: GMP99396.1 Length: 450
Range 1: 408 to 416

Score:29.1 bits(61), Expect:114, 
Method:, 
Identities:8/9(89%), Positives:9/9(100%), Gaps:0/9(0%)

Query  1    PVNVLANAY  9
            PV+VLANAY
Sbjct  408  PVDVLANAY  416


>hypothetical protein SSX86_011656 [Deinandra increscens subsp. villosa]
Sequence ID: KAK9067545.1 Length: 440
Range 1: 405 to 413

Score:29.1 bits(61), Expect:114, 
Method:, 
Identities:8/9(89%), Positives:9/9(100%), Gaps:0/9(0%)

Query  1    PVNVLANAY  9
            PV+VLANAY
Sbjct  405  PVDVLANAY  413


>hypothetical protein BRADI_4g29131v3, partial [Brachypodium distachyon]
Sequence ID: KQJ90041.1 Length: 439
Range 1: 394 to 402

Score:29.1 bits(61), Expect:114, 
Method:, 
Identities:8/9(89%), Positives:9/9(100%), Gaps:0/9(0%)

Query  1    PVNVLANAY  9
            PV+VLANAY
Sbjct  394  PVDVLANAY  402


>ABC transporter substrate-binding protein [Brenneria tiliae]
Sequence ID: WP_249246639.1 Length: 439
Range 1: 371 to 380

Score:29.1 bits(61), Expect:114, 
Method:, 
Identities:9/10(90%), Positives:9/10(90%), Gaps:0/10(0%)

Query  1    PVNVLANAYR  10
            P NVLANAYR
Sbjct  371  PQNVLANAYR  380


>hypothetical protein RHMOL_Rhmol13G0044100 [Rhododendron molle]
Sequence ID: KAI8523048.1 Length: 433
Range 1: 416 to 424

Score:29.1 bits(61), Expect:114, 
Method:, 
Identities:8/9(89%), Positives:9/9(100%), Gaps:0/9(0%)

Query  1    PVNVLANAY  9
            PV+VLANAY
Sbjct  416  PVDVLANAY  424


>Glutelin type-A 1 [Platanthera guangdongensis]
Sequence ID: KAK8969736.1 Length: 426
Range 1: 394 to 403

Score:29.1 bits(61), Expect:114, 
Method:, 
Identities:8/10(80%), Positives:9/10(90%), Gaps:0/10(0%)

Query  1    PVNVLANAYR  10
            PV+V ANAYR
Sbjct  394  PVDVIANAYR  403


>hypothetical protein ACP70R_015433 [Stipagrostis hirtigluma subsp. patula]
Sequence ID: KAL6646739.1 Length: 422
Range 1: 368 to 377

Score:29.1 bits(61), Expect:114, 
Method:, 
Identities:8/10(80%), Positives:9/10(90%), Gaps:0/10(0%)

Query  1    PVNVLANAYR  10
            PV+VLA AYR
Sbjct  368  PVDVLASAYR  377


>hypothetical protein RHMOL_Rhmol13G0044000 [Rhododendron molle]
Sequence ID: KAI8523047.1 Length: 398
Range 1: 360 to 368

Score:29.1 bits(61), Expect:114, 
Method:, 
Identities:8/9(89%), Positives:9/9(100%), Gaps:0/9(0%)

Query  1    PVNVLANAY  9
            PV+VLANAY
Sbjct  360  PVDVLANAY  368


>putative 11-S seed storage protein, plant [Helianthus annuus]
Sequence ID: KAJ0809649.1 Length: 390
Range 1: 349 to 357

Score:29.1 bits(61), Expect:114, 
Method:, 
Identities:8/9(89%), Positives:9/9(100%), Gaps:0/9(0%)

Query  1    PVNVLANAY  9
            PV+VLANAY
Sbjct  349  PVDVLANAY  357


>hypothetical protein OsJ_06190 [Oryza sativa Japonica Group]
Sequence ID: EAZ22525.1 Length: 371
Range 1: 320 to 329

Score:29.1 bits(61), Expect:114, 
Method:, 
Identities:8/10(80%), Positives:9/10(90%), Gaps:0/10(0%)

Query  1    PVNVLANAYR  10
            PV+V ANAYR
Sbjct  320  PVDVIANAYR  329


>hypothetical protein RHMOL_Rhmol01G0350600 [Rhododendron molle]
Sequence ID: KAI8574401.1 Length: 367
Range 1: 327 to 335

Score:29.1 bits(61), Expect:114, 
Method:, 
Identities:8/9(89%), Positives:9/9(100%), Gaps:0/9(0%)

Query  1    PVNVLANAY  9
            PV+VLANAY
Sbjct  327  PVDVLANAY  335


>hypothetical protein C3L33_07405, partial [Rhododendron williamsianum]
Sequence ID: KAE9460661.1 Length: 366
Range 1: 302 to 310

Score:29.1 bits(61), Expect:114, 
Method:, 
Identities:8/9(89%), Positives:9/9(100%), Gaps:0/9(0%)

Query  1    PVNVLANAY  9
            PV+VLANAY
Sbjct  302  PVDVLANAY  310


>unnamed protein product [Alopecurus aequalis]
Sequence ID: CAM0958764.1 Length: 366
Range 1: 315 to 323

Score:29.1 bits(61), Expect:114, 
Method:, 
Identities:8/9(89%), Positives:9/9(100%), Gaps:0/9(0%)

Query  1    PVNVLANAY  9
            PV+VLANAY
Sbjct  315  PVDVLANAY  323


>protein kinase, putative [Trypanosoma brucei gambiense DAL972]
Sequence ID: XP_011775933.1 Length: 351
Range 1: 200 to 208

Score:29.1 bits(61), Expect:115, 
Method:, 
Identities:8/9(89%), Positives:8/9(88%), Gaps:0/9(0%)

Query  1    PVNVLANAY  9
            PVNVLAN Y
Sbjct  200  PVNVLANSY  208


>Fic family protein [Micromonospora mirobrigensis]
Sequence ID: WP_091603976.1 Length: 350
Range 1: 265 to 273

Score:29.1 bits(61), Expect:115, 
Method:, 
Identities:8/9(89%), Positives:9/9(100%), Gaps:0/9(0%)

Query  2    VNVLANAYR  10
            V+VLANAYR
Sbjct  265  VDVLANAYR  273


>GluB-5 short variant [Oryza sativa Japonica Group]
Sequence ID: ACN12801.1 Length: 342
Range 1: 288 to 297

Score:29.1 bits(61), Expect:115, 
Method:, 
Identities:8/10(80%), Positives:9/10(90%), Gaps:0/10(0%)

Query  1    PVNVLANAYR  10
            PV+V ANAYR
Sbjct  288  PVDVIANAYR  297


>HAMP domain-containing histidine kinase [Chloroflexota bacterium]
Sequence ID: MDQ6907495.1 Length: 329
Range 1: 321 to 329

Score:29.1 bits(61), Expect:115, 
Method:, 
Identities:8/9(89%), Positives:8/9(88%), Gaps:0/9(0%)

Query  2    VNVLANAYR  10
            VNVL NAYR
Sbjct  321  VNVLSNAYR  329


>putative 11-S seed storage protein, plant [Helianthus annuus]
Sequence ID: KAJ0792453.1 Length: 323
Range 1: 282 to 290

Score:29.1 bits(61), Expect:115, 
Method:, 
Identities:8/9(89%), Positives:9/9(100%), Gaps:0/9(0%)

Query  1    PVNVLANAY  9
            PV+VLANAY
Sbjct  282  PVDVLANAY  290


>hypothetical protein OsI_06680 [Oryza sativa Indica Group]
Sequence ID: EAY85310.1 Length: 319
Range 1: 268 to 277

Score:29.1 bits(61), Expect:115, 
Method:, 
Identities:8/10(80%), Positives:9/10(90%), Gaps:0/10(0%)

Query  1    PVNVLANAYR  10
            PV+V ANAYR
Sbjct  268  PVDVIANAYR  277


>putative 11-S seed storage protein, plant [Helianthus annuus]
Sequence ID: KAJ0611610.1 Length: 292
Range 1: 251 to 259

Score:29.1 bits(61), Expect:115, 
Method:, 
Identities:8/9(89%), Positives:9/9(100%), Gaps:0/9(0%)

Query  1    PVNVLANAY  9
            PV+VLANAY
Sbjct  251  PVDVLANAY  259


>hypothetical protein LOK49_LG07G01660 [Camellia lanceoleosa]
Sequence ID: KAI8008781.1 Length: 259
Range 1: 215 to 223

Score:29.1 bits(61), Expect:115, 
Method:, 
Identities:8/9(89%), Positives:9/9(100%), Gaps:0/9(0%)

Query  1    PVNVLANAY  9
            PV+VLANAY
Sbjct  215  PVDVLANAY  223


>MULTISPECIES: DsbA family oxidoreductase [unclassified Rhizobium]
Sequence ID: WP_056326329.1 Length: 219
Range 1: 198 to 207

Score:29.1 bits(61), Expect:115, 
Method:, 
Identities:8/10(80%), Positives:10/10(100%), Gaps:0/10(0%)

Query  1    PVNVLANAYR  10
            PV+VLANA+R
Sbjct  198  PVDVLANAFR  207


>putative 11-S seed storage protein, plant [Helianthus annuus]
Sequence ID: KAJ0622701.1 Length: 202
Range 1: 161 to 169

Score:29.1 bits(61), Expect:116, 
Method:, 
Identities:8/9(89%), Positives:9/9(100%), Gaps:0/9(0%)

Query  1    PVNVLANAY  9
            PV+VLANAY
Sbjct  161  PVDVLANAY  169


Query #22: Asativa22 Query ID: lcl|Query_3323379 Length: 18

Clusters producing significant alignments:
                                                                  #          #          Scientific      Cluster                    Max    Total Query   E   Per.   Acc.                        
Cluster Rep.                                                      Mem.       Taxa       Name            Ancestor        Taxid      Score  Score cover Value Ident  Len        Accession        
12s globulin [Avena sativa]                                       1          1          Avena sativa    oats            4498       61.7   61.7  100%  1e-09 100.00 515        CAA54153.1       
12s globulin [Avena sativa]                                       1          1          Avena sativa    oats            4498       61.7   61.7  100%  1e-09 100.00 472        CAA54152.1       
unnamed protein product [Alopecurus aequalis]                     1          1          Alopecurus a... monocots        114194     57.9   57.9  100%  3e-08 94.44  497        CAM0958780.1     
12S seed storage globulin 1 [Brachypodium distachyon]             1          1          Brachypodium... stiff brome     15368      57.9   57.9  100%  3e-08 94.44  493        XP_003566659.1   
12S seed storage globulin 1 [Brachypodium distachyon]             1          1          Brachypodium... stiff brome     15368      57.9   57.9  100%  3e-08 94.44  492        XP_010231907.1   
12S seed storage globulin 2-like [Brachypodium distachyon]        1          1          Brachypodium... stiff brome     15368      57.9   57.9  100%  3e-08 94.44  470        XP_024315503.1   
hypothetical protein BRADI_2g37860v3 [Brachypodium distachyon]    1          1          Brachypodium... stiff brome     15368      57.9   57.9  100%  3e-08 94.44  404        KQK07831.1       
hypothetical protein BRADI_4g29131v3, partial [Brachypodium...    1          1          Brachypodium... stiff brome     15368      54.5   54.5  100%  5e-07 88.89  439        KQJ90041.1       
hypothetical protein BRADI_2g38015v3 [Brachypodium distachyon]    1          1          Brachypodium... stiff brome     15368      54.5   54.5  100%  5e-07 88.89  432        KQK07849.1       
Glutelin type-B 5 [Ananas comosus]                                3          2          Ananas comosus  pineapple       4615       50.7   50.7  100%  1e-05 83.33  509        OAY76953.1       
glutelin type-B 2 [Oryza brachyantha]                             4          1          Oryza brachy... malo sina       4533       50.7   50.7  100%  1e-05 83.33  495        XP_006647120.2   
glutelin type-B 4-like [Oryza brachyantha]                        2          1          Oryza brachy... malo sina       4533       50.3   50.3  100%  2e-05 83.33  494        XP_006647142.1   
unnamed protein product [Alopecurus aequalis]                     1          1          Alopecurus a... monocots        114194     49.0   49.0  78%   4e-05 100.00 503        CAM0947378.1     
hypothetical protein E2562_010335 [Oryza meyeriana var....        1          1          Oryza meyeri... monocots        110450     48.6   48.6  100%  6e-05 77.78  501        KAF0932420.1     
hypothetical protein E2562_025538, partial [Oryza meyeriana va... 2          1          Oryza meyeri... monocots        110450     48.1   48.1  100%  9e-05 77.78  453        KAF0934460.1     
hypothetical protein EJB05_34460 [Eragrostis curvula]             1          1          Eragrostis c... weeping love... 38414      48.1   48.1  100%  9e-05 77.78  426        TVU18369.1       
glutelin, partial [Oryza sativa Japonica Group]                   1          1          Oryza sativa... Japanese rice   39947      48.1   48.1  89%   9e-05 87.50  226        CAA29507.1       
glutelin type-A 2-like [Oryza glaberrima]                         1          1          Oryza glaber... African rice    4538       48.1   48.1  89%   9e-05 87.50  185        XP_052169183.1   
hypothetical protein OsI_12139 [Oryza sativa Indica Group]        1          1          Oryza sativa... long-grained... 39946      47.7   47.7  89%   1e-04 87.50  674        EEC75527.1       
hypothetical protein OsJ_11349 [Oryza sativa Japonica Group]      1          1          Oryza sativa... Japanese rice   39947      47.7   47.7  89%   1e-04 87.50  569        EEE59300.1       
glutelin type-A 3 precursor [Oryza sativa Japonica Group]         7          4          Oryza           monocots        4527       47.7   47.7  89%   1e-04 87.50  496        NP_001389107.1   
glutelin type-A 3 [Oryza brachyantha]                             1          1          Oryza brachy... malo sina       4533       47.7   47.7  89%   1e-04 87.50  491        XP_006654150.1   
glutelin, partial [Oryza sativa Japonica Group]                   2          1          Oryza sativa... Japanese rice   39947      47.7   47.7  89%   1e-04 87.50  445        AAA50314.2       
12S seed storage globulin 1-like [Lolium perenne]                 1          1          Lolium perenne  perennial ry... 4522       46.9   46.9  89%   2e-04 87.50  751        XP_051208635.1   
triticin [Triticum aestivum]                                      7          3          Triticum        monocots        4564       46.9   46.9  100%  2e-04 77.78  577        ACB41346.1       
predicted protein [Hordeum vulgare subsp. vulgare]                3          2          Hordeum vulgare barley          4513       46.9   46.9  100%  2e-04 77.78  571        BAK04052.1       
hypothetical protein VPH35_006676 [Triticum aestivum]             1          1          Triticum aes... bread wheat     4565       46.9   46.9  100%  2e-04 77.78  547        XBJ14677.1       
cocosin 1 [Oryza sativa Japonica Group]                           4          3          Oryza           monocots        4527       46.9   46.9  83%   2e-04 86.67  510        XP_015627451.1   
hypothetical protein E2562_022819 [Oryza meyeriana var....        1          1          Oryza meyeri... monocots        110450     46.9   46.9  83%   2e-04 86.67  508        KAF0934129.1     
glutelin type-A 1-like [Oryza brachyantha]                        1          1          Oryza brachy... malo sina       4533       46.9   46.9  83%   2e-04 86.67  503        XP_006647245.1   
triticin precursor, partial [Triticum aestivum]                   1          1          Triticum aes... bread wheat     4565       46.9   46.9  100%  2e-04 77.78  502        AAB27108.2       
LOW QUALITY PROTEIN: hypothetical protein CFC21_005477 [Tritic... 1          1          Triticum aes... bread wheat     4565       46.9   46.9  100%  2e-04 77.78  487        KAF6987882.1     
hypothetical protein GUJ93_ZPchr0007g5198 [Zizania palustris]     2          2          Zizania         wild rice       15949      46.9   46.9  83%   2e-04 86.67  477        KAG8081039.1     
12S seed storage globulin 1-like [Lolium rigidum]                 2          1          Lolium rigidum  monocots        89674      46.9   46.9  89%   2e-04 87.50  473        XP_047057849.1   
hypothetical protein GUJ93_ZPchr0007g3050 [Zizania palustris]     1          1          Zizania palu... monocots        103762     46.9   46.9  83%   2e-04 86.67  408        KAG8081047.1     
unnamed protein product [Triticum turgidum subsp. durum]          1          1          Triticum tur... durum wheat     4567       46.9   46.9  100%  2e-04 77.78  268        VAH13598.1       
11S globulin [Avena sativa]                                       2          1          Avena sativa    oats            4498       46.4   46.4  100%  3e-04 77.78  527        CAA52764.1       
glutelin type-B 4 precursor [Oryza sativa Japonica Group]         6          3          Oryza           monocots        4527       46.4   46.4  100%  3e-04 77.78  500        NP_001403429.1   
glutelin type-B 5-like [Oryza glaberrima]                         10         4          Oryza           monocots        4527       46.4   46.4  100%  3e-04 77.78  499        XP_052144611.1   
glutelin type-B 2 precursor [Oryza sativa Japonica Group]         18         4          Oryza           monocots        4527       46.4   46.4  83%   3e-04 86.67  495        NP_001403284.1   
glutelin type-B 5-like [Phragmites australis]                     1          1          Phragmites a... common reed     29695      46.4   46.4  83%   3e-04 86.67  487        XP_062217321.1   
hypothetical protein GUJ93_ZPchr0006g46280 [Zizania palustris]    4          2          Zizania         wild rice       15949      46.4   46.4  83%   3e-04 86.67  476        KAG8070449.1     
unnamed protein product [Alopecurus aequalis]                     5          1          Alopecurus a... monocots        114194     46.4   46.4  100%  3e-04 77.78  470        CAM0958767.1     
hypothetical protein OsI_06570 [Oryza sativa Indica Group]        1          1          Oryza sativa... long-grained... 39946      46.4   46.4  83%   3e-04 86.67  422        EAY85208.1       
hypothetical protein DAI22_02g108400 [Oryza sativa Japonica...    2          2          Oryza sativa    Asian cultiv... 4530       46.4   46.4  83%   3e-04 86.67  382        KAF2944014.1     
unnamed protein product [Alopecurus aequalis]                     1          1          Alopecurus a... monocots        114194     46.4   46.4  100%  3e-04 77.78  366        CAM0958764.1     
hypothetical protein OsI_06680 [Oryza sativa Indica Group]        1          1          Oryza sativa... long-grained... 39946      46.4   46.4  100%  3e-04 77.78  319        EAY85310.1       
hypothetical protein OsJ_06084 [Oryza sativa Japonica Group]      1          1          Oryza sativa... Japanese rice   39947      46.4   46.4  83%   3e-04 86.67  259        EEE56663.1       
hypothetical protein [Klebsiella pneumoniae]                      1          1          Klebsiella p... enterobacteria  573        46.4   46.4  83%   3e-04 86.67  82         MBL2457134.1     
RecName: Full=12S seed storage globulin 1; Contains: RecName:...  3          1          Avena sativa    oats            4498       45.6   45.6  100%  7e-04 77.78  518        P12615.1         
unnamed protein product [Alopecurus aequalis]                     1          1          Alopecurus a... monocots        114194     45.6   45.6  72%   7e-04 100.00 517        CAM0871388.1     
unnamed protein product [Alopecurus aequalis]                     2          1          Alopecurus a... monocots        114194     45.6   45.6  72%   7e-04 100.00 515        CAM0908592.1     
unnamed protein product [Alopecurus aequalis]                     1          1          Alopecurus a... monocots        114194     45.6   45.6  72%   7e-04 100.00 420        CAM0908591.1     
hypothetical protein ACP70R_022055 [Stipagrostis hirtigluma...    1          1          Stipagrostis... monocots        1137549    44.3   44.3  83%   0.002 86.67  509        KAL6640206.1     
hypothetical protein ACP70R_015438 [Stipagrostis hirtigluma...    2          1          Stipagrostis... monocots        1137549    44.3   44.3  83%   0.002 86.67  507        KAL6646744.1     
glutelin type-A 1-like [Oryza brachyantha]                        1          1          Oryza brachy... malo sina       4533       44.3   44.3  83%   0.002 80.00  504        XP_006648611.1   
hypothetical protein ABZP36_001787 [Zizania latifolia]            1          1          Zizania lati... monocots        58934      44.3   44.3  83%   0.002 86.67  481        KAL5198275.1     
hypothetical protein GUJ93_ZPchr0007g3708 [Zizania palustris]     1          1          Zizania palu... monocots        103762     44.3   44.3  83%   0.002 86.67  472        KAG8080626.1     
hypothetical protein GUJ93_ZPchr0007g3503 [Zizania palustris]     1          1          Zizania palu... monocots        103762     44.3   44.3  83%   0.002 86.67  466        KAG8080622.1     
hypothetical protein ACP70R_015433 [Stipagrostis hirtigluma...    1          1          Stipagrostis... monocots        1137549    44.3   44.3  83%   0.002 86.67  422        KAL6646739.1     
Glutelin type-B 5 [Rhynchospora pubera]                           1          1          Rhynchospora... monocots        906938     43.5   43.5  83%   0.004 86.67  578        KAJ4749796.1     
Glutelin type-A 2 [Carex littledalei]                             1          1          Carex little... monocots        544730     43.5   43.5  83%   0.004 86.67  532        KAF3341144.1     
Glutelin type-B 5 [Rhynchospora pubera]                           11         3          Rhynchospora    monocots        46332      43.5   43.5  83%   0.004 86.67  528        KAJ4768378.1     
hypothetical protein LUZ60_017481 [Juncus effusus]                1          1          Juncus effusus  common rush     13579      43.5   43.5  83%   0.004 86.67  521        KAJ3679470.1     
glutelin type-B 2-like [Oryza sativa Japonica Group]              5          4          Oryza           monocots        4527       43.5   43.5  100%  0.004 72.22  495        XP_015624048.1   
hypothetical protein LUZ60_007394 [Juncus effusus]                2          1          Juncus effusus  common rush     13579      43.5   43.5  83%   0.004 86.67  495        KAJ3672673.1     
Glutelin type-B 5 [Rhynchospora pubera]                           1          1          Rhynchospora... monocots        906938     43.5   43.5  83%   0.004 86.67  454        KAJ4749794.1     
unnamed protein product [Ananas comosus var. bracteatus]          1          1          Ananas comos... pineapple       296719     43.1   43.1  100%  0.005 72.22  626        CAD1820873.1     
glutelin type-B 2-like [Phragmites australis]                     1          1          Phragmites a... common reed     29695      43.1   43.1  100%  0.005 72.22  530        XP_062224717.1   
glutelin type-A 1 precursor [Oryza sativa Japonica Group]         21         5          Oryza           monocots        4527       43.1   43.1  89%   0.005 81.25  499        NP_001393226.1   
glutelin type-A 1-like [Ananas comosus]                           2          1          Ananas comosus  pineapple       4615       43.1   43.1  100%  0.005 72.22  493        XP_020115030.1   
glutelin type-A 1-like isoform X2 [Ananas comosus]                3          1          Ananas comosus  pineapple       4615       43.1   43.1  100%  0.005 72.22  482        XP_020081938.1   
unnamed protein product [Ananas comosus var. bracteatus]          1          1          Ananas comos... pineapple       296719     43.1   43.1  100%  0.005 72.22  458        CAD1820872.1     
Glutelin type-A 1 [Ananas comosus]                                1          1          Ananas comosus  pineapple       4615       43.1   43.1  100%  0.005 72.22  387        OAY67389.1       
glutelin type-A 1-like [Phragmites australis]                     1          1          Phragmites a... common reed     29695      42.2   42.2  89%   0.011 75.00  509        XP_062222208.1   
glutelin precursor [Zizania latifolia]                            1          1          Zizania lati... monocots        58934      42.2   42.2  89%   0.011 75.00  500        ABG47337.1       
12S seed storage globulin 1-like [Lolium rigidum]                 4          3          Lolium          monocots        4520       42.2   42.2  72%   0.011 92.31  494        XP_047068708.1   
12S globulin precursor, partial [Avena sativa]                    1          1          Avena sativa    oats            4498       42.2   42.2  100%  0.011 72.22  313        AAA32719.1       
glutelin type-A 3-like [Phragmites australis]                     1          1          Phragmites a... common reed     29695      42.2   42.2  89%   0.011 75.00  224        XP_062187850.1   
hypothetical protein GUJ93_ZPchr0001g31963 [Zizania palustris]    1          1          Zizania palu... monocots        103762     41.8   83.6  89%   0.015 75.00  539        KAG8055326.1     
glutelin precursor [Zizania latifolia]                            2          1          Zizania lati... monocots        58934      41.8   41.8  89%   0.015 75.00  509        ABG47461.1       
hypothetical protein ABZP36_013176 [Zizania latifolia]            1          1          Zizania lati... monocots        58934      41.8   41.8  89%   0.015 75.00  407        KAL5202224.1     
hypothetical protein GUJ93_ZPchr0001g30578 [Zizania palustris]    1          1          Zizania palu... monocots        103762     41.8   41.8  89%   0.015 75.00  398        KAG8055332.1     
hypothetical protein GUJ93_ZPchr0001g32955 [Zizania palustris]    3          1          Zizania palu... monocots        103762     41.8   41.8  89%   0.015 75.00  186        KAG8055324.1     
cocosin 1-like [Typha latifolia]                                  2          2          Typha           monocots        4732       41.4   41.4  100%  0.021 72.22  543        XP_073012187.1   
Glutelin type-A 1 [Carex littledalei]                             1          1          Carex little... monocots        544730     41.4   41.4  100%  0.021 72.22  513        KAF3329846.1     
Glutelin type-B 5 [Rhynchospora pubera]                           8          3          Rhynchospora    monocots        46332      41.4   41.4  100%  0.021 72.22  499        KAJ4776693.1     
Glutelin [Rhynchospora pubera]                                    2          1          Rhynchospora... monocots        906938     41.4   41.4  100%  0.021 72.22  423        KAJ4792472.1     
hypothetical protein LUZ61_020242 [Rhynchospora tenuis]           1          1          Rhynchospora... monocots        198213     41.4   41.4  100%  0.021 72.22  370        KAJ3691078.1     
hypothetical protein ABZP36_022466 [Zizania latifolia]            1          1          Zizania lati... monocots        58934      41.4   41.4  94%   0.021 70.59  177        KAL5211619.1     
hypothetical protein GUJ93_ZPchr0002g24274 [Zizania palustris]    1          1          Zizania palu... monocots        103762     40.9   40.9  100%  0.030 72.22  620        KAG8058602.1     
glutelin type-A 1-like [Phragmites australis]                     1          1          Phragmites a... common reed     29695      40.9   40.9  89%   0.030 75.00  499        XP_062206956.1   
hypothetical protein GUJ93_ZPchr0002g26532 [Zizania palustris]    3          2          Zizania         wild rice       15949      40.9   40.9  100%  0.030 72.22  484        KAG8058600.1     
hypothetical protein ABZP36_020079 [Zizania latifolia]            1          1          Zizania lati... monocots        58934      40.9   40.9  100%  0.030 72.22  403        KAL5219395.1     
hypothetical protein GUJ93_ZPchr0002g23093 [Zizania palustris]    1          1          Zizania palu... monocots        103762     40.9   40.9  100%  0.030 72.22  398        KAG8058605.1     
hypothetical protein LUZ60_007392 [Juncus effusus]                1          1          Juncus effusus  common rush     13579      40.5   40.5  83%   0.043 80.00  510        KAJ3672671.1     
12S seed storage globulin 1 [Brachypodium distachyon]             1          1          Brachypodium... stiff brome     15368      40.5   40.5  100%  0.043 72.22  483        XP_010238071.1   
hypothetical protein BRADI_2g38070v3 [Brachypodium distachyon]    1          1          Brachypodium... stiff brome     15368      40.5   40.5  100%  0.043 72.22  339        PNT71980.1       
legumin1 [Zea mays]                                               1          1          Zea mays        maize           4577       40.5   40.5  89%   0.043 76.47  270        AQK79482.1       
hypothetical protein LUZ60_006512 [Juncus effusus]                1          1          Juncus effusus  common rush     13579      40.5   40.5  83%   0.043 80.00  232        KAJ3673138.1     


Alignments:

>12s globulin [Avena sativa]
Sequence ID: CAA54153.1 Length: 515
Range 1: 347 to 364

Score:61.7 bits(138), Expect:1e-09, 
Method:, 
Identities:18/18(100%), Positives:18/18(100%), Gaps:0/18(0%)

Query  1    LHGQNFPILNLVQMSATR  18
            LHGQNFPILNLVQMSATR
Sbjct  347  LHGQNFPILNLVQMSATR  364


>12s globulin [Avena sativa]
Sequence ID: CAA54152.1 Length: 472
Range 1: 304 to 321

Score:61.7 bits(138), Expect:1e-09, 
Method:, 
Identities:18/18(100%), Positives:18/18(100%), Gaps:0/18(0%)

Query  1    LHGQNFPILNLVQMSATR  18
            LHGQNFPILNLVQMSATR
Sbjct  304  LHGQNFPILNLVQMSATR  321


>unnamed protein product [Alopecurus aequalis]
Sequence ID: CAM0958780.1 Length: 497
Range 1: 329 to 346

Score:57.9 bits(129), Expect:3e-08, 
Method:, 
Identities:17/18(94%), Positives:17/18(94%), Gaps:0/18(0%)

Query  1    LHGQNFPILNLVQMSATR  18
            L GQNFPILNLVQMSATR
Sbjct  329  LNGQNFPILNLVQMSATR  346


>12S seed storage globulin 1 [Brachypodium distachyon]
Sequence ID: XP_003566659.1 Length: 493
Range 1: 325 to 342

Score:57.9 bits(129), Expect:3e-08, 
Method:, 
Identities:17/18(94%), Positives:17/18(94%), Gaps:0/18(0%)

Query  1    LHGQNFPILNLVQMSATR  18
            L GQNFPILNLVQMSATR
Sbjct  325  LNGQNFPILNLVQMSATR  342


>12S seed storage globulin 1 [Brachypodium distachyon]
Sequence ID: XP_010231907.1 Length: 492
Range 1: 323 to 340

Score:57.9 bits(129), Expect:3e-08, 
Method:, 
Identities:17/18(94%), Positives:17/18(94%), Gaps:0/18(0%)

Query  1    LHGQNFPILNLVQMSATR  18
            L GQNFPILNLVQMSATR
Sbjct  323  LNGQNFPILNLVQMSATR  340


>12S seed storage globulin 2-like [Brachypodium distachyon]
Sequence ID: XP_024315503.1 Length: 470
Range 1: 316 to 333

Score:57.9 bits(129), Expect:3e-08, 
Method:, 
Identities:17/18(94%), Positives:17/18(94%), Gaps:0/18(0%)

Query  1    LHGQNFPILNLVQMSATR  18
            L GQNFPILNLVQMSATR
Sbjct  316  LNGQNFPILNLVQMSATR  333


>hypothetical protein BRADI_2g37860v3 [Brachypodium distachyon]
Sequence ID: KQK07831.1 Length: 404
Range 1: 250 to 267

Score:57.9 bits(129), Expect:3e-08, 
Method:, 
Identities:17/18(94%), Positives:17/18(94%), Gaps:0/18(0%)

Query  1    LHGQNFPILNLVQMSATR  18
            L GQNFPILNLVQMSATR
Sbjct  250  LNGQNFPILNLVQMSATR  267


>hypothetical protein BRADI_4g29131v3, partial [Brachypodium distachyon]
Sequence ID: KQJ90041.1 Length: 439
Range 1: 282 to 299

Score:54.5 bits(121), Expect:5e-07, 
Method:, 
Identities:16/18(89%), Positives:16/18(88%), Gaps:0/18(0%)

Query  1    LHGQNFPILNLVQMSATR  18
            L  QNFPILNLVQMSATR
Sbjct  282  LNSQNFPILNLVQMSATR  299


>hypothetical protein BRADI_2g38015v3 [Brachypodium distachyon]
Sequence ID: KQK07849.1 Length: 432
Range 1: 298 to 315

Score:54.5 bits(121), Expect:5e-07, 
Method:, 
Identities:16/18(89%), Positives:16/18(88%), Gaps:0/18(0%)

Query  1    LHGQNFPILNLVQMSATR  18
            L GQNFPILN VQMSATR
Sbjct  298  LNGQNFPILNIVQMSATR  315


>Glutelin type-B 5 [Ananas comosus]
Sequence ID: OAY76953.1 Length: 509
Range 1: 356 to 373

Score:50.7 bits(112), Expect:1e-05, 
Method:, 
Identities:15/18(83%), Positives:15/18(83%), Gaps:0/18(0%)

Query  1    LHGQNFPILNLVQMSATR  18
            L  Q FPILNLVQMSATR
Sbjct  356  LNAQKFPILNLVQMSATR  373


>glutelin type-B 2 [Oryza brachyantha]
Sequence ID: XP_006647120.2 Length: 495
Range 1: 332 to 349

Score:50.7 bits(112), Expect:1e-05, 
Method:, 
Identities:15/18(83%), Positives:15/18(83%), Gaps:0/18(0%)

Query  1    LHGQNFPILNLVQMSATR  18
            L  Q FPILNLVQMSATR
Sbjct  332  LNSQKFPILNLVQMSATR  349


>glutelin type-B 4-like [Oryza brachyantha]
Sequence ID: XP_006647142.1 Length: 494
Range 1: 331 to 348

Score:50.3 bits(111), Expect:2e-05, 
Method:, 
Identities:15/18(83%), Positives:15/18(83%), Gaps:0/18(0%)

Query  1    LHGQNFPILNLVQMSATR  18
            L  Q FPILNLVQMSATR
Sbjct  331  LNNQKFPILNLVQMSATR  348


>unnamed protein product [Alopecurus aequalis]
Sequence ID: CAM0947378.1 Length: 503
Range 1: 351 to 364

Score:49.0 bits(108), Expect:4e-05, 
Method:, 
Identities:14/14(100%), Positives:14/14(100%), Gaps:0/14(0%)

Query  5    NFPILNLVQMSATR  18
            NFPILNLVQMSATR
Sbjct  351  NFPILNLVQMSATR  364


>hypothetical protein E2562_010335 [Oryza meyeriana var. granulata]
Sequence ID: KAF0932420.1 Length: 501
Range 1: 338 to 355

Score:48.6 bits(107), Expect:6e-05, 
Method:, 
Identities:14/18(78%), Positives:15/18(83%), Gaps:0/18(0%)

Query  1    LHGQNFPILNLVQMSATR  18
            L  Q FPILNL+QMSATR
Sbjct  338  LNSQKFPILNLIQMSATR  355


>hypothetical protein E2562_025538, partial [Oryza meyeriana var. granulata]
Sequence ID: KAF0934460.1 Length: 453
Range 1: 290 to 307

Score:48.1 bits(106), Expect:9e-05, 
Method:, 
Identities:14/18(78%), Positives:15/18(83%), Gaps:0/18(0%)

Query  1    LHGQNFPILNLVQMSATR  18
            L  Q FPILNL+QMSATR
Sbjct  290  LNNQKFPILNLIQMSATR  307


>hypothetical protein EJB05_34460 [Eragrostis curvula]
Sequence ID: TVU18369.1 Length: 426
Range 1: 276 to 293

Score:48.1 bits(106), Expect:9e-05, 
Method:, 
Identities:14/18(78%), Positives:15/18(83%), Gaps:0/18(0%)

Query  1    LHGQNFPILNLVQMSATR  18
            L  Q FPILNL+QMSATR
Sbjct  276  LNNQKFPILNLIQMSATR  293


>glutelin, partial [Oryza sativa Japonica Group]
Sequence ID: CAA29507.1 Length: 226
Range 1: 67 to 82

Score:48.1 bits(106), Expect:9e-05, 
Method:, 
Identities:14/16(88%), Positives:14/16(87%), Gaps:0/16(0%)

Query  1   LHGQNFPILNLVQMSA  16
           L  QNFPILNLVQMSA
Sbjct  67  LNSQNFPILNLVQMSA  82


>glutelin type-A 2-like [Oryza glaberrima]
Sequence ID: XP_052169183.1 Length: 185
Range 1: 26 to 41

Score:48.1 bits(106), Expect:9e-05, 
Method:, 
Identities:14/16(88%), Positives:14/16(87%), Gaps:0/16(0%)

Query  1   LHGQNFPILNLVQMSA  16
           L  QNFPILNLVQMSA
Sbjct  26  LNSQNFPILNLVQMSA  41


>hypothetical protein OsI_12139 [Oryza sativa Indica Group]
Sequence ID: EEC75527.1 Length: 674
Range 1: 339 to 354

Score:47.7 bits(105), Expect:1e-04, 
Method:, 
Identities:14/16(88%), Positives:14/16(87%), Gaps:0/16(0%)

Query  1    LHGQNFPILNLVQMSA  16
            L GQ FPILNLVQMSA
Sbjct  339  LNGQKFPILNLVQMSA  354


>hypothetical protein OsJ_11349 [Oryza sativa Japonica Group]
Sequence ID: EEE59300.1 Length: 569
Range 1: 339 to 354

Score:47.7 bits(105), Expect:1e-04, 
Method:, 
Identities:14/16(88%), Positives:14/16(87%), Gaps:0/16(0%)

Query  1    LHGQNFPILNLVQMSA  16
            L GQ FPILNLVQMSA
Sbjct  339  LNGQKFPILNLVQMSA  354


>glutelin type-A 3 precursor [Oryza sativa Japonica Group]
Sequence ID: NP_001389107.1 Length: 496
Range 1: 339 to 354

Score:47.7 bits(105), Expect:1e-04, 
Method:, 
Identities:14/16(88%), Positives:14/16(87%), Gaps:0/16(0%)

Query  1    LHGQNFPILNLVQMSA  16
            L GQ FPILNLVQMSA
Sbjct  339  LNGQKFPILNLVQMSA  354


>glutelin type-A 3 [Oryza brachyantha]
Sequence ID: XP_006654150.1 Length: 491
Range 1: 334 to 349

Score:47.7 bits(105), Expect:1e-04, 
Method:, 
Identities:14/16(88%), Positives:14/16(87%), Gaps:0/16(0%)

Query  1    LHGQNFPILNLVQMSA  16
            L GQ FPILNLVQMSA
Sbjct  334  LNGQKFPILNLVQMSA  349


>glutelin, partial [Oryza sativa Japonica Group]
Sequence ID: AAA50314.2 Length: 445
Range 1: 339 to 354

Score:47.7 bits(105), Expect:1e-04, 
Method:, 
Identities:14/16(88%), Positives:14/16(87%), Gaps:0/16(0%)

Query  1    LHGQNFPILNLVQMSA  16
            L GQ FPILNLVQMSA
Sbjct  339  LNGQKFPILNLVQMSA  354


>12S seed storage globulin 1-like [Lolium perenne]
Sequence ID: XP_051208635.1 Length: 751
Range 1: 588 to 603

Score:46.9 bits(103), Expect:2e-04, 
Method:, 
Identities:14/16(88%), Positives:14/16(87%), Gaps:0/16(0%)

Query  3    GQNFPILNLVQMSATR  18
            G NFPILN VQMSATR
Sbjct  588  GNNFPILNIVQMSATR  603


>triticin [Triticum aestivum]
Sequence ID: ACB41346.1 Length: 577
Range 1: 416 to 433

Score:46.9 bits(103), Expect:2e-04, 
Method:, 
Identities:14/18(78%), Positives:14/18(77%), Gaps:0/18(0%)

Query  1    LHGQNFPILNLVQMSATR  18
            L  Q FPILN VQMSATR
Sbjct  416  LNSQTFPILNIVQMSATR  433


>predicted protein [Hordeum vulgare subsp. vulgare]
Sequence ID: BAK04052.1 Length: 571
Range 1: 414 to 431

Score:46.9 bits(103), Expect:2e-04, 
Method:, 
Identities:14/18(78%), Positives:14/18(77%), Gaps:0/18(0%)

Query  1    LHGQNFPILNLVQMSATR  18
            L  Q FPILN VQMSATR
Sbjct  414  LNSQTFPILNIVQMSATR  431


>hypothetical protein VPH35_006676 [Triticum aestivum]
Sequence ID: XBJ14677.1 Length: 547
Range 1: 381 to 398

Score:46.9 bits(103), Expect:2e-04, 
Method:, 
Identities:14/18(78%), Positives:14/18(77%), Gaps:0/18(0%)

Query  1    LHGQNFPILNLVQMSATR  18
            L  Q FPILN VQMSATR
Sbjct  381  LNSQTFPILNIVQMSATR  398


>cocosin 1 [Oryza sativa Japonica Group]
Sequence ID: XP_015627451.1 Length: 510
Range 1: 355 to 369

Score:46.9 bits(103), Expect:2e-04, 
Method:, 
Identities:13/15(87%), Positives:14/15(93%), Gaps:0/15(0%)

Query  4    QNFPILNLVQMSATR  18
            QNFPILN +QMSATR
Sbjct  355  QNFPILNIIQMSATR  369


>hypothetical protein E2562_022819 [Oryza meyeriana var. granulata]
Sequence ID: KAF0934129.1 Length: 508
Range 1: 353 to 367

Score:46.9 bits(103), Expect:2e-04, 
Method:, 
Identities:13/15(87%), Positives:14/15(93%), Gaps:0/15(0%)

Query  4    QNFPILNLVQMSATR  18
            QNFPILN +QMSATR
Sbjct  353  QNFPILNIIQMSATR  367


>glutelin type-A 1-like [Oryza brachyantha]
Sequence ID: XP_006647245.1 Length: 503
Range 1: 348 to 362

Score:46.9 bits(103), Expect:2e-04, 
Method:, 
Identities:13/15(87%), Positives:14/15(93%), Gaps:0/15(0%)

Query  4    QNFPILNLVQMSATR  18
            QNFPILN +QMSATR
Sbjct  348  QNFPILNIIQMSATR  362


>triticin precursor, partial [Triticum aestivum]
Sequence ID: AAB27108.2 Length: 502
Range 1: 414 to 431

Score:46.9 bits(103), Expect:2e-04, 
Method:, 
Identities:14/18(78%), Positives:14/18(77%), Gaps:0/18(0%)

Query  1    LHGQNFPILNLVQMSATR  18
            L  Q FPILN VQMSATR
Sbjct  414  LNSQTFPILNIVQMSATR  431


>LOW QUALITY PROTEIN: hypothetical protein CFC21_005477 [Triticum aestivum]
Sequence ID: KAF6987882.1 Length: 487
Range 1: 321 to 338

Score:46.9 bits(103), Expect:2e-04, 
Method:, 
Identities:14/18(78%), Positives:14/18(77%), Gaps:0/18(0%)

Query  1    LHGQNFPILNLVQMSATR  18
            L  Q FPILN VQMSATR
Sbjct  321  LNSQTFPILNIVQMSATR  338


>hypothetical protein GUJ93_ZPchr0007g5198 [Zizania palustris]
Sequence ID: KAG8081039.1 Length: 477
Range 1: 327 to 341

Score:46.9 bits(103), Expect:2e-04, 
Method:, 
Identities:13/15(87%), Positives:14/15(93%), Gaps:0/15(0%)

Query  4    QNFPILNLVQMSATR  18
            QNFPILN +QMSATR
Sbjct  327  QNFPILNIIQMSATR  341


>12S seed storage globulin 1-like [Lolium rigidum]
Sequence ID: XP_047057849.1 Length: 473
Range 1: 310 to 325

Score:46.9 bits(103), Expect:2e-04, 
Method:, 
Identities:14/16(88%), Positives:14/16(87%), Gaps:0/16(0%)

Query  3    GQNFPILNLVQMSATR  18
            G NFPILN VQMSATR
Sbjct  310  GNNFPILNIVQMSATR  325


>hypothetical protein GUJ93_ZPchr0007g3050 [Zizania palustris]
Sequence ID: KAG8081047.1 Length: 408
Range 1: 258 to 272

Score:46.9 bits(103), Expect:2e-04, 
Method:, 
Identities:13/15(87%), Positives:14/15(93%), Gaps:0/15(0%)

Query  4    QNFPILNLVQMSATR  18
            QNFPILN +QMSATR
Sbjct  258  QNFPILNIIQMSATR  272


>unnamed protein product [Triticum turgidum subsp. durum]
Sequence ID: VAH13598.1 Length: 268
Range 1: 102 to 119

Score:46.9 bits(103), Expect:2e-04, 
Method:, 
Identities:14/18(78%), Positives:14/18(77%), Gaps:0/18(0%)

Query  1    LHGQNFPILNLVQMSATR  18
            L  Q FPILN VQMSATR
Sbjct  102  LNSQTFPILNIVQMSATR  119


>11S globulin [Avena sativa]
Sequence ID: CAA52764.1 Length: 527
Range 1: 359 to 376

Score:46.4 bits(102), Expect:3e-04, 
Method:, 
Identities:14/18(78%), Positives:14/18(77%), Gaps:0/18(0%)

Query  1    LHGQNFPILNLVQMSATR  18
            L   NFPILN VQMSATR
Sbjct  359  LNSKNFPILNIVQMSATR  376


>glutelin type-B 4 precursor [Oryza sativa Japonica Group]
Sequence ID: NP_001403429.1 Length: 500
Range 1: 337 to 354

Score:46.4 bits(102), Expect:3e-04, 
Method:, 
Identities:14/18(78%), Positives:15/18(83%), Gaps:0/18(0%)

Query  1    LHGQNFPILNLVQMSATR  18
            L  Q FPILNLVQ+SATR
Sbjct  337  LNSQKFPILNLVQLSATR  354


>glutelin type-B 5-like [Oryza glaberrima]
Sequence ID: XP_052144611.1 Length: 499
Range 1: 333 to 350

Score:46.4 bits(102), Expect:3e-04, 
Method:, 
Identities:14/18(78%), Positives:14/18(77%), Gaps:0/18(0%)

Query  1    LHGQNFPILNLVQMSATR  18
            L  Q F ILNLVQMSATR
Sbjct  333  LNSQKFSILNLVQMSATR  350


>glutelin type-B 2 precursor [Oryza sativa Japonica Group]
Sequence ID: NP_001403284.1 Length: 495
Range 1: 335 to 349

Score:46.4 bits(102), Expect:3e-04, 
Method:, 
Identities:13/15(87%), Positives:14/15(93%), Gaps:0/15(0%)

Query  4    QNFPILNLVQMSATR  18
            Q FPILNL+QMSATR
Sbjct  335  QKFPILNLIQMSATR  349


>glutelin type-B 5-like [Phragmites australis]
Sequence ID: XP_062217321.1 Length: 487
Range 1: 323 to 337

Score:46.4 bits(102), Expect:3e-04, 
Method:, 
Identities:13/15(87%), Positives:14/15(93%), Gaps:0/15(0%)

Query  4    QNFPILNLVQMSATR  18
            Q FPILNL+QMSATR
Sbjct  323  QKFPILNLIQMSATR  337


>hypothetical protein GUJ93_ZPchr0006g46280 [Zizania palustris]
Sequence ID: KAG8070449.1 Length: 476
Range 1: 319 to 333

Score:46.4 bits(102), Expect:3e-04, 
Method:, 
Identities:13/15(87%), Positives:14/15(93%), Gaps:0/15(0%)

Query  4    QNFPILNLVQMSATR  18
            Q FPILNL+QMSATR
Sbjct  319  QKFPILNLIQMSATR  333


>unnamed protein product [Alopecurus aequalis]
Sequence ID: CAM0958767.1 Length: 470
Range 1: 302 to 319

Score:46.4 bits(102), Expect:3e-04, 
Method:, 
Identities:14/18(78%), Positives:14/18(77%), Gaps:0/18(0%)

Query  1    LHGQNFPILNLVQMSATR  18
            L   NFPILN VQMSATR
Sbjct  302  LNSKNFPILNIVQMSATR  319


>hypothetical protein OsI_06570 [Oryza sativa Indica Group]
Sequence ID: EAY85208.1 Length: 422
Range 1: 278 to 292

Score:46.4 bits(102), Expect:3e-04, 
Method:, 
Identities:13/15(87%), Positives:14/15(93%), Gaps:0/15(0%)

Query  4    QNFPILNLVQMSATR  18
            Q FPILNL+QMSATR
Sbjct  278  QKFPILNLIQMSATR  292


>hypothetical protein DAI22_02g108400 [Oryza sativa Japonica Group]
Sequence ID: KAF2944014.1 Length: 382
Range 1: 222 to 236

Score:46.4 bits(102), Expect:3e-04, 
Method:, 
Identities:13/15(87%), Positives:14/15(93%), Gaps:0/15(0%)

Query  4    QNFPILNLVQMSATR  18
            Q FPILNL+QMSATR
Sbjct  222  QKFPILNLIQMSATR  236


>unnamed protein product [Alopecurus aequalis]
Sequence ID: CAM0958764.1 Length: 366
Range 1: 203 to 220

Score:46.4 bits(102), Expect:3e-04, 
Method:, 
Identities:14/18(78%), Positives:14/18(77%), Gaps:0/18(0%)

Query  1    LHGQNFPILNLVQMSATR  18
            L   NFPILN VQMSATR
Sbjct  203  LNSKNFPILNIVQMSATR  220


>hypothetical protein OsI_06680 [Oryza sativa Indica Group]
Sequence ID: EAY85310.1 Length: 319
Range 1: 156 to 173

Score:46.4 bits(102), Expect:3e-04, 
Method:, 
Identities:14/18(78%), Positives:15/18(83%), Gaps:0/18(0%)

Query  1    LHGQNFPILNLVQMSATR  18
            L  Q FPILNLVQ+SATR
Sbjct  156  LNSQKFPILNLVQLSATR  173


>hypothetical protein OsJ_06084 [Oryza sativa Japonica Group]
Sequence ID: EEE56663.1 Length: 259
Range 1: 99 to 113

Score:46.4 bits(102), Expect:3e-04, 
Method:, 
Identities:13/15(87%), Positives:14/15(93%), Gaps:0/15(0%)

Query  4    QNFPILNLVQMSATR  18
            Q FPILNL+QMSATR
Sbjct  99   QKFPILNLIQMSATR  113


>hypothetical protein [Klebsiella pneumoniae]
Sequence ID: MBL2457134.1 Length: 82
Range 1: 36 to 50

Score:46.4 bits(102), Expect:3e-04, 
Method:, 
Identities:13/15(87%), Positives:14/15(93%), Gaps:0/15(0%)

Query  4   QNFPILNLVQMSATR  18
           Q FPILNL+QMSATR
Sbjct  36  QKFPILNLIQMSATR  50


>RecName: Full=12S seed storage globulin 1; Contains: RecName: Full=12S seed storage globulin 1 acidic chain; Contains: RecName: Full=12S seed storage globulin 1 basic chain; Flags: Precursor [Avena sativa]
Sequence ID: P12615.1 Length: 518
Range 1: 351 to 368

Score:45.6 bits(100), Expect:7e-04, 
Method:, 
Identities:14/18(78%), Positives:14/18(77%), Gaps:0/18(0%)

Query  1    LHGQNFPILNLVQMSATR  18
            L   NFP LNLVQMSATR
Sbjct  351  LNSKNFPTLNLVQMSATR  368


>unnamed protein product [Alopecurus aequalis]
Sequence ID: CAM0871388.1 Length: 517
Range 1: 354 to 366

Score:45.6 bits(100), Expect:7e-04, 
Method:, 
Identities:13/13(100%), Positives:13/13(100%), Gaps:0/13(0%)

Query  6    FPILNLVQMSATR  18
            FPILNLVQMSATR
Sbjct  354  FPILNLVQMSATR  366


>unnamed protein product [Alopecurus aequalis]
Sequence ID: CAM0908592.1 Length: 515
Range 1: 354 to 366

Score:45.6 bits(100), Expect:7e-04, 
Method:, 
Identities:13/13(100%), Positives:13/13(100%), Gaps:0/13(0%)

Query  6    FPILNLVQMSATR  18
            FPILNLVQMSATR
Sbjct  354  FPILNLVQMSATR  366


>unnamed protein product [Alopecurus aequalis]
Sequence ID: CAM0908591.1 Length: 420
Range 1: 259 to 271

Score:45.6 bits(100), Expect:7e-04, 
Method:, 
Identities:13/13(100%), Positives:13/13(100%), Gaps:0/13(0%)

Query  6    FPILNLVQMSATR  18
            FPILNLVQMSATR
Sbjct  259  FPILNLVQMSATR  271


>hypothetical protein ACP70R_022055 [Stipagrostis hirtigluma subsp. patula]
Sequence ID: KAL6640206.1 Length: 509
Range 1: 351 to 365

Score:44.3 bits(97), Expect:0.002, 
Method:, 
Identities:13/15(87%), Positives:13/15(86%), Gaps:0/15(0%)

Query  4    QNFPILNLVQMSATR  18
            QNFPIL  VQMSATR
Sbjct  351  QNFPILGIVQMSATR  365


>hypothetical protein ACP70R_015438 [Stipagrostis hirtigluma subsp. patula]
Sequence ID: KAL6646744.1 Length: 507
Range 1: 349 to 363

Score:44.3 bits(97), Expect:0.002, 
Method:, 
Identities:13/15(87%), Positives:13/15(86%), Gaps:0/15(0%)

Query  4    QNFPILNLVQMSATR  18
            QNFPIL  VQMSATR
Sbjct  349  QNFPILGIVQMSATR  363


>glutelin type-A 1-like [Oryza brachyantha]
Sequence ID: XP_006648611.1 Length: 504
Range 1: 352 to 366

Score:44.3 bits(97), Expect:0.002, 
Method:, 
Identities:12/15(80%), Positives:14/15(93%), Gaps:0/15(0%)

Query  4    QNFPILNLVQMSATR  18
            QNFP+LN +QMSATR
Sbjct  352  QNFPVLNIIQMSATR  366


>hypothetical protein ABZP36_001787 [Zizania latifolia]
Sequence ID: KAL5198275.1 Length: 481
Range 1: 332 to 346

Score:44.3 bits(97), Expect:0.002, 
Method:, 
Identities:13/15(87%), Positives:14/15(93%), Gaps:0/15(0%)

Query  4    QNFPILNLVQMSATR  18
            QNFPILN +QMSATR
Sbjct  332  QNFPILNTIQMSATR  346


>hypothetical protein GUJ93_ZPchr0007g3708 [Zizania palustris]
Sequence ID: KAG8080626.1 Length: 472
Range 1: 323 to 337

Score:44.3 bits(97), Expect:0.002, 
Method:, 
Identities:13/15(87%), Positives:14/15(93%), Gaps:0/15(0%)

Query  4    QNFPILNLVQMSATR  18
            QNFPILN +QMSATR
Sbjct  323  QNFPILNTIQMSATR  337


>hypothetical protein GUJ93_ZPchr0007g3503 [Zizania palustris]
Sequence ID: KAG8080622.1 Length: 466
Range 1: 317 to 331

Score:44.3 bits(97), Expect:0.002, 
Method:, 
Identities:13/15(87%), Positives:14/15(93%), Gaps:0/15(0%)

Query  4    QNFPILNLVQMSATR  18
            QNFPILN +QMSATR
Sbjct  317  QNFPILNTIQMSATR  331


>hypothetical protein ACP70R_015433 [Stipagrostis hirtigluma subsp. patula]
Sequence ID: KAL6646739.1 Length: 422
Range 1: 259 to 273

Score:44.3 bits(97), Expect:0.002, 
Method:, 
Identities:13/15(87%), Positives:13/15(86%), Gaps:0/15(0%)

Query  4    QNFPILNLVQMSATR  18
            QNFPIL  VQMSATR
Sbjct  259  QNFPILGIVQMSATR  273


>Glutelin type-B 5 [Rhynchospora pubera]
Sequence ID: KAJ4749796.1 Length: 578
Range 1: 371 to 385

Score:43.5 bits(95), Expect:0.004, 
Method:, 
Identities:13/15(87%), Positives:13/15(86%), Gaps:0/15(0%)

Query  4    QNFPILNLVQMSATR  18
            Q  PILNLVQMSATR
Sbjct  371  QKLPILNLVQMSATR  385


>Glutelin type-A 2 [Carex littledalei]
Sequence ID: KAF3341144.1 Length: 532
Range 1: 383 to 397

Score:43.5 bits(95), Expect:0.004, 
Method:, 
Identities:13/15(87%), Positives:13/15(86%), Gaps:0/15(0%)

Query  4    QNFPILNLVQMSATR  18
            Q  PILNLVQMSATR
Sbjct  383  QKLPILNLVQMSATR  397


>Glutelin type-B 5 [Rhynchospora pubera]
Sequence ID: KAJ4768378.1 Length: 528
Range 1: 377 to 391

Score:43.5 bits(95), Expect:0.004, 
Method:, 
Identities:13/15(87%), Positives:13/15(86%), Gaps:0/15(0%)

Query  4    QNFPILNLVQMSATR  18
            Q  PILNLVQMSATR
Sbjct  377  QKLPILNLVQMSATR  391


>hypothetical protein LUZ60_017481 [Juncus effusus]
Sequence ID: KAJ3679470.1 Length: 521
Range 1: 372 to 386

Score:43.5 bits(95), Expect:0.004, 
Method:, 
Identities:13/15(87%), Positives:13/15(86%), Gaps:0/15(0%)

Query  4    QNFPILNLVQMSATR  18
            Q  PILNLVQMSATR
Sbjct  372  QKLPILNLVQMSATR  386


>glutelin type-B 2-like [Oryza sativa Japonica Group]
Sequence ID: XP_015624048.1 Length: 495
Range 1: 332 to 349

Score:43.5 bits(95), Expect:0.004, 
Method:, 
Identities:13/18(72%), Positives:14/18(77%), Gaps:0/18(0%)

Query  1    LHGQNFPILNLVQMSATR  18
            L  Q FPILN +QMSATR
Sbjct  332  LDSQKFPILNIIQMSATR  349


>hypothetical protein LUZ60_007394 [Juncus effusus]
Sequence ID: KAJ3672673.1 Length: 495
Range 1: 348 to 362

Score:43.5 bits(95), Expect:0.004, 
Method:, 
Identities:13/15(87%), Positives:13/15(86%), Gaps:0/15(0%)

Query  4    QNFPILNLVQMSATR  18
            Q  PILNLVQMSATR
Sbjct  348  QKLPILNLVQMSATR  362


>Glutelin type-B 5 [Rhynchospora pubera]
Sequence ID: KAJ4749794.1 Length: 454
Range 1: 303 to 317

Score:43.5 bits(95), Expect:0.004, 
Method:, 
Identities:13/15(87%), Positives:13/15(86%), Gaps:0/15(0%)

Query  4    QNFPILNLVQMSATR  18
            Q  PILNLVQMSATR
Sbjct  303  QKLPILNLVQMSATR  317


>unnamed protein product [Ananas comosus var. bracteatus]
Sequence ID: CAD1820873.1 Length: 626
Range 1: 357 to 374

Score:43.1 bits(94), Expect:0.005, 
Method:, 
Identities:13/18(72%), Positives:14/18(77%), Gaps:0/18(0%)

Query  1    LHGQNFPILNLVQMSATR  18
            L  Q FPILNL+QMSA R
Sbjct  357  LNSQKFPILNLIQMSAER  374


>glutelin type-B 2-like [Phragmites australis]
Sequence ID: XP_062224717.1 Length: 530
Range 1: 363 to 380

Score:43.1 bits(94), Expect:0.005, 
Method:, 
Identities:13/18(72%), Positives:14/18(77%), Gaps:0/18(0%)

Query  1    LHGQNFPILNLVQMSATR  18
            L  Q  PILN+VQMSATR
Sbjct  363  LNSQKLPILNMVQMSATR  380


>glutelin type-A 1 precursor [Oryza sativa Japonica Group]
Sequence ID: NP_001393226.1 Length: 499
Range 1: 340 to 355

Score:43.1 bits(94), Expect:0.005, 
Method:, 
Identities:13/16(81%), Positives:13/16(81%), Gaps:0/16(0%)

Query  1    LHGQNFPILNLVQMSA  16
            L  QNFPIL LVQMSA
Sbjct  340  LNTQNFPILSLVQMSA  355


>glutelin type-A 1-like [Ananas comosus]
Sequence ID: XP_020115030.1 Length: 493
Range 1: 343 to 360

Score:43.1 bits(94), Expect:0.005, 
Method:, 
Identities:13/18(72%), Positives:14/18(77%), Gaps:0/18(0%)

Query  1    LHGQNFPILNLVQMSATR  18
            L  Q FPILNL+QMSA R
Sbjct  343  LNSQKFPILNLIQMSAER  360


>glutelin type-A 1-like isoform X2 [Ananas comosus]
Sequence ID: XP_020081938.1 Length: 482
Range 1: 327 to 344

Score:43.1 bits(94), Expect:0.005, 
Method:, 
Identities:13/18(72%), Positives:14/18(77%), Gaps:0/18(0%)

Query  1    LHGQNFPILNLVQMSATR  18
            L  Q FPILNL+QMSA R
Sbjct  327  LNSQKFPILNLIQMSAER  344


>unnamed protein product [Ananas comosus var. bracteatus]
Sequence ID: CAD1820872.1 Length: 458
Range 1: 303 to 320

Score:43.1 bits(94), Expect:0.005, 
Method:, 
Identities:13/18(72%), Positives:14/18(77%), Gaps:0/18(0%)

Query  1    LHGQNFPILNLVQMSATR  18
            L  Q FPILNL+QMSA R
Sbjct  303  LNSQKFPILNLIQMSAER  320


>Glutelin type-A 1 [Ananas comosus]
Sequence ID: OAY67389.1 Length: 387
Range 1: 237 to 254

Score:43.1 bits(94), Expect:0.005, 
Method:, 
Identities:13/18(72%), Positives:14/18(77%), Gaps:0/18(0%)

Query  1    LHGQNFPILNLVQMSATR  18
            L  Q FPILNL+QMSA R
Sbjct  237  LNSQKFPILNLIQMSAER  254


>glutelin type-A 1-like [Phragmites australis]
Sequence ID: XP_062222208.1 Length: 509
Range 1: 349 to 364

Score:42.2 bits(92), Expect:0.011, 
Method:, 
Identities:12/16(75%), Positives:13/16(81%), Gaps:0/16(0%)

Query  1    LHGQNFPILNLVQMSA  16
            L  Q FPILNL+QMSA
Sbjct  349  LNSQKFPILNLIQMSA  364


>glutelin precursor [Zizania latifolia]
Sequence ID: ABG47337.1 Length: 500
Range 1: 341 to 356

Score:42.2 bits(92), Expect:0.011, 
Method:, 
Identities:12/16(75%), Positives:13/16(81%), Gaps:0/16(0%)

Query  1    LHGQNFPILNLVQMSA  16
            L  Q FPILNL+QMSA
Sbjct  341  LNSQKFPILNLIQMSA  356


>12S seed storage globulin 1-like [Lolium rigidum]
Sequence ID: XP_047068708.1 Length: 494
Range 1: 331 to 343

Score:42.2 bits(92), Expect:0.011, 
Method:, 
Identities:12/13(92%), Positives:12/13(92%), Gaps:0/13(0%)

Query  6    FPILNLVQMSATR  18
            FPIL LVQMSATR
Sbjct  331  FPILHLVQMSATR  343


>12S globulin precursor, partial [Avena sativa]
Sequence ID: AAA32719.1 Length: 313
Range 1: 145 to 162

Score:42.2 bits(92), Expect:0.011, 
Method:, 
Identities:13/18(72%), Positives:13/18(72%), Gaps:0/18(0%)

Query  1    LHGQNFPILNLVQMSATR  18
            L   NFP LNLVQMS TR
Sbjct  145  LNSKNFPTLNLVQMSPTR  162


>glutelin type-A 3-like [Phragmites australis]
Sequence ID: XP_062187850.1 Length: 224
Range 1: 26 to 41

Score:42.2 bits(92), Expect:0.011, 
Method:, 
Identities:12/16(75%), Positives:13/16(81%), Gaps:0/16(0%)

Query  1   LHGQNFPILNLVQMSA  16
           L  Q FPILNL+QMSA
Sbjct  26  LNSQKFPILNLIQMSA  41


>hypothetical protein GUJ93_ZPchr0001g31963 [Zizania palustris]
Sequence ID: KAG8055326.1 Length: 539
Range 1: 26 to 41

Score:41.8 bits(91), Expect:0.015, 
Method:, 
Identities:12/16(75%), Positives:13/16(81%), Gaps:0/16(0%)

Query  1   LHGQNFPILNLVQMSA  16
           L  Q FPILNL+QMSA
Sbjct  26  LNNQKFPILNLIQMSA  41


Range 2: 379 to 394

Score:41.8 bits(91), Expect:0.015, 
Method:, 
Identities:12/16(75%), Positives:13/16(81%), Gaps:0/16(0%)

Query  1    LHGQNFPILNLVQMSA  16
            L  Q FPILNL+QMSA
Sbjct  379  LNNQKFPILNLIQMSA  394


>glutelin precursor [Zizania latifolia]
Sequence ID: ABG47461.1 Length: 509
Range 1: 349 to 364

Score:41.8 bits(91), Expect:0.015, 
Method:, 
Identities:12/16(75%), Positives:13/16(81%), Gaps:0/16(0%)

Query  1    LHGQNFPILNLVQMSA  16
            L  Q FPILNL+QMSA
Sbjct  349  LNNQKFPILNLIQMSA  364


>hypothetical protein ABZP36_013176 [Zizania latifolia]
Sequence ID: KAL5202224.1 Length: 407
Range 1: 247 to 262

Score:41.8 bits(91), Expect:0.015, 
Method:, 
Identities:12/16(75%), Positives:13/16(81%), Gaps:0/16(0%)

Query  1    LHGQNFPILNLVQMSA  16
            L  Q FPILNL+QMSA
Sbjct  247  LNNQKFPILNLIQMSA  262


>hypothetical protein GUJ93_ZPchr0001g30578 [Zizania palustris]
Sequence ID: KAG8055332.1 Length: 398
Range 1: 238 to 253

Score:41.8 bits(91), Expect:0.015, 
Method:, 
Identities:12/16(75%), Positives:13/16(81%), Gaps:0/16(0%)

Query  1    LHGQNFPILNLVQMSA  16
            L  Q FPILNL+QMSA
Sbjct  238  LNNQKFPILNLIQMSA  253


>hypothetical protein GUJ93_ZPchr0001g32955 [Zizania palustris]
Sequence ID: KAG8055324.1 Length: 186
Range 1: 26 to 41

Score:41.8 bits(91), Expect:0.015, 
Method:, 
Identities:12/16(75%), Positives:13/16(81%), Gaps:0/16(0%)

Query  1   LHGQNFPILNLVQMSA  16
           L  Q FPILNL+QMSA
Sbjct  26  LNNQKFPILNLIQMSA  41


>cocosin 1-like [Typha latifolia]
Sequence ID: XP_073012187.1 Length: 543
Range 1: 389 to 406

Score:41.4 bits(90), Expect:0.021, 
Method:, 
Identities:13/18(72%), Positives:13/18(72%), Gaps:0/18(0%)

Query  1    LHGQNFPILNLVQMSATR  18
            L  Q  PILNLVQMSA R
Sbjct  389  LNSQKLPILNLVQMSAVR  406


>Glutelin type-A 1 [Carex littledalei]
Sequence ID: KAF3329846.1 Length: 513
Range 1: 340 to 357

Score:41.4 bits(90), Expect:0.021, 
Method:, 
Identities:13/18(72%), Positives:14/18(77%), Gaps:0/18(0%)

Query  1    LHGQNFPILNLVQMSATR  18
            L  Q  PILNLVQ+SATR
Sbjct  340  LNSQKLPILNLVQLSATR  357


>Glutelin type-B 5 [Rhynchospora pubera]
Sequence ID: KAJ4776693.1 Length: 499
Range 1: 337 to 354

Score:41.4 bits(90), Expect:0.021, 
Method:, 
Identities:13/18(72%), Positives:13/18(72%), Gaps:0/18(0%)

Query  1    LHGQNFPILNLVQMSATR  18
            L  Q  PILNLVQMSA R
Sbjct  337  LNSQKLPILNLVQMSAVR  354


>Glutelin [Rhynchospora pubera]
Sequence ID: KAJ4792472.1 Length: 423
Range 1: 261 to 278

Score:41.4 bits(90), Expect:0.021, 
Method:, 
Identities:13/18(72%), Positives:13/18(72%), Gaps:0/18(0%)

Query  1    LHGQNFPILNLVQMSATR  18
            L  Q  PILNLVQMSA R
Sbjct  261  LNSQKLPILNLVQMSAVR  278


>hypothetical protein LUZ61_020242 [Rhynchospora tenuis]
Sequence ID: KAJ3691078.1 Length: 370
Range 1: 208 to 225

Score:41.4 bits(90), Expect:0.021, 
Method:, 
Identities:13/18(72%), Positives:13/18(72%), Gaps:0/18(0%)

Query  1    LHGQNFPILNLVQMSATR  18
            L  Q  PILNLVQMSA R
Sbjct  208  LNSQKLPILNLVQMSAVR  225


>hypothetical protein ABZP36_022466 [Zizania latifolia]
Sequence ID: KAL5211619.1 Length: 177
Range 1: 62 to 78

Score:41.4 bits(90), Expect:0.021, 
Method:, 
Identities:12/17(71%), Positives:14/17(82%), Gaps:0/17(0%)

Query  1   LHGQNFPILNLVQMSAT  17
           L  + FP+LNLVQMSAT
Sbjct  62  LNNHKFPVLNLVQMSAT  78


>hypothetical protein GUJ93_ZPchr0002g24274 [Zizania palustris]
Sequence ID: KAG8058602.1 Length: 620
Range 1: 334 to 351

Score:40.9 bits(89), Expect:0.030, 
Method:, 
Identities:13/18(72%), Positives:13/18(72%), Gaps:0/18(0%)

Query  1    LHGQNFPILNLVQMSATR  18
            L  Q   ILNLVQMSATR
Sbjct  334  LNSQKLQILNLVQMSATR  351


>glutelin type-A 1-like [Phragmites australis]
Sequence ID: XP_062206956.1 Length: 499
Range 1: 339 to 354

Score:40.9 bits(89), Expect:0.030, 
Method:, 
Identities:12/16(75%), Positives:12/16(75%), Gaps:0/16(0%)

Query  1    LHGQNFPILNLVQMSA  16
            L  Q FPILN VQMSA
Sbjct  339  LNSQKFPILNIVQMSA  354


>hypothetical protein GUJ93_ZPchr0002g26532 [Zizania palustris]
Sequence ID: KAG8058600.1 Length: 484
Range 1: 314 to 331

Score:40.9 bits(89), Expect:0.030, 
Method:, 
Identities:13/18(72%), Positives:13/18(72%), Gaps:0/18(0%)

Query  1    LHGQNFPILNLVQMSATR  18
            L  Q   ILNLVQMSATR
Sbjct  314  LNSQKLQILNLVQMSATR  331


>hypothetical protein ABZP36_020079 [Zizania latifolia]
Sequence ID: KAL5219395.1 Length: 403
Range 1: 352 to 369

Score:40.9 bits(89), Expect:0.030, 
Method:, 
Identities:13/18(72%), Positives:13/18(72%), Gaps:0/18(0%)

Query  1    LHGQNFPILNLVQMSATR  18
            L  Q   ILNLVQMSATR
Sbjct  352  LNSQKLQILNLVQMSATR  369


>hypothetical protein GUJ93_ZPchr0002g23093 [Zizania palustris]
Sequence ID: KAG8058605.1 Length: 398
Range 1: 228 to 245

Score:40.9 bits(89), Expect:0.030, 
Method:, 
Identities:13/18(72%), Positives:13/18(72%), Gaps:0/18(0%)

Query  1    LHGQNFPILNLVQMSATR  18
            L  Q   ILNLVQMSATR
Sbjct  228  LNSQKLQILNLVQMSATR  245


>hypothetical protein LUZ60_007392 [Juncus effusus]
Sequence ID: KAJ3672671.1 Length: 510
Range 1: 361 to 375

Score:40.5 bits(88), Expect:0.043, 
Method:, 
Identities:12/15(80%), Positives:12/15(80%), Gaps:0/15(0%)

Query  4    QNFPILNLVQMSATR  18
            Q  PILNLVQMSA R
Sbjct  361  QKLPILNLVQMSASR  375


>12S seed storage globulin 1 [Brachypodium distachyon]
Sequence ID: XP_010238071.1 Length: 483
Range 1: 319 to 336

Score:40.5 bits(88), Expect:0.043, 
Method:, 
Identities:13/18(72%), Positives:13/18(72%), Gaps:0/18(0%)

Query  1    LHGQNFPILNLVQMSATR  18
            L  Q F ILN VQMSATR
Sbjct  319  LNSQKFSILNTVQMSATR  336


>hypothetical protein BRADI_2g38070v3 [Brachypodium distachyon]
Sequence ID: PNT71980.1 Length: 339
Range 1: 171 to 188

Score:40.5 bits(88), Expect:0.043, 
Method:, 
Identities:13/18(72%), Positives:13/18(72%), Gaps:0/18(0%)

Query  1    LHGQNFPILNLVQMSATR  18
            L  Q F ILN VQMSATR
Sbjct  171  LNSQKFSILNTVQMSATR  188


>legumin1 [Zea mays]
Sequence ID: AQK79482.1 Length: 270
Range 1: 112 to 128

Score:40.5 bits(88), Expect:0.043, 
Method:, 
Identities:13/17(76%), Positives:14/17(82%), Gaps:1/17(5%)

Query  3    GQ-NFPILNLVQMSATR  18
            GQ  FP+LNLVQMSA R
Sbjct  112  GQPHFPVLNLVQMSAVR  128


>hypothetical protein LUZ60_006512 [Juncus effusus]
Sequence ID: KAJ3673138.1 Length: 232
Range 1: 83 to 97

Score:40.5 bits(88), Expect:0.043, 
Method:, 
Identities:12/15(80%), Positives:12/15(80%), Gaps:0/15(0%)

Query  4   QNFPILNLVQMSATR  18
           Q  PILNLVQMSA R
Sbjct  83  QKLPILNLVQMSASR  97


Query #23: Asativa23 Query ID: lcl|Query_3323380 Length: 8

Clusters producing significant alignments:
                                                                  #          #          Scientific      Cluster                    Max    Total Query   E   Per.   Acc.                        
Cluster Rep.                                                      Mem.       Taxa       Name            Ancestor        Taxid      Score  Score cover Value Ident  Len        Accession        
TldD/PmbA family protein [Terriglobales bacterium]                1          1          Acidobacteri... bacteria        2282142    30.8   30.8  100%  19    100.00 327        MGH9466773.1     
avena alpha amylase trypsin inhibitor [Avena sativa]              11         7          Avena           monocots        4496       30.8   30.8  100%  19    100.00 154        AOA33795.1       
unnamed protein product [Alopecurus aequalis]                     1          1          Alopecurus a... monocots        114194     30.8   30.8  100%  19    100.00 149        CAM0870524.1     
cornichon protein [Sarcoptes scabiei]                             4          1          Sarcoptes sc... mites & ticks   52283      28.6   28.6  100%  105   87.50  831        UXI16818.1       
TldD/PmbA family protein [Terriglobales bacterium]                1          1          Acidobacteri... bacteria        2282142    28.6   28.6  100%  105   87.50  490        MGH9476497.1     
MAG: TldD/PmbA family protein [Acidobacteriota bacterium]         2          2          Acidobacteriota bacteria        57723      28.6   28.6  100%  105   87.50  487        TAN22157.1       
flagellar motor switch protein FliM [Polynucleobacter sp....      1          1          Polynucleoba... b-proteobact... 1855882    28.2   28.2  100%  150   87.50  352        WP_216140172.1   
hypothetical protein [Urbifossiella sp.]                          1          1          Urbifossiell... bacteria        2807431    28.2   28.2  100%  152   87.50  184        HEY3789111.1     
armadillo (ARM) repeat-containing protein family [Trichomonas...  1          1          Trichomonas ... trichomonads    412133     27.8   27.8  100%  209   87.50  1590       XP_001314989.1   
glycosyltransferase [Paenibacillus sp. ACRRX]                     2          2          unclassified... firmicutes      185978     27.8   27.8  100%  210   87.50  987        WP_239332533.1   
hypothetical protein [Lentisphaeria bacterium]                    3          1          Lentisphaeri... bacteria        2053569    27.8   27.8  100%  210   87.50  643        MBQ7394375.1     
PLP-dependent aminotransferase family protein [Pseudoruegeria...  2          1          Pseudorueger... a-proteobact... 1969728    27.8   27.8  100%  211   87.50  495        MEP2782523.1     
PLP-dependent aminotransferase family protein [Aliishimia sp.]    1          1          Aliishimia sp.  a-proteobact... 2606843    27.8   27.8  100%  211   87.50  492        MEP4197062.1     
PLP-dependent aminotransferase family protein [Paracoccaceae...   3          1          Paracoccacea... a-proteobact... 1904441    27.8   27.8  100%  211   87.50  492        MEO9819846.1     
PLP-dependent aminotransferase family protein [Roseobacter sp.]   4          1          Roseobacter sp. a-proteobact... 1907202    27.8   27.8  100%  211   87.50  492        MEO9649559.1     
hypothetical protein SLEP1_g33164 [Rubroshorea leprosula]         2          1          Rubroshorea ... eudicots        152421     27.8   27.8  100%  211   87.50  465        GKV23435.1       
hypothetical protein QFC21_007130 [Naganishia friedmannii]        1          1          Naganishia f... basidiomycet... 89922      27.8   27.8  100%  212   87.50  383        KAJ9091655.1     
efflux RND transporter periplasmic adaptor subunit [Eudoraea sp.] 3          1          Eudoraea sp.    CFB group ba... 1979955    27.8   27.8  100%  212   87.50  358        MBT8204751.1     
glycoside hydrolase family 2 TIM barrel-domain containing...      1          1          Saprospirace... CFB group ba... 2202734    27.8   27.8  100%  212   87.50  351        MDO8969272.1     
efflux RND transporter periplasmic adaptor subunit [Eudoraea sp.] 1          1          Eudoraea sp.    CFB group ba... 1979955    27.8   27.8  100%  212   87.50  314        MBT8178012.1     
DUF11 domain-containing protein [Polyangiaceae bacterium]         1          1          Polyangiacea... bacteria        2268199    27.8   27.8  100%  213   87.50  280        MCL2723358.1     
efflux RND transporter periplasmic adaptor subunit [Eudoraea sp.] 2          1          Eudoraea sp.    CFB group ba... 1979955    27.8   27.8  100%  213   87.50  262        MBT8312657.1     
FadR/GntR family transcriptional regulator [Algiphilus sp.]       1          1          Algiphilus sp.  g-proteobact... 1872431    27.8   27.8  100%  214   87.50  244        WP_350203709.1   
PLP-dependent aminotransferase family protein [Roseobacter sp.]   1          1          Roseobacter sp. a-proteobact... 1907202    27.8   27.8  100%  214   87.50  241        MEP5193945.1     
PLP-dependent aminotransferase family protein [Paracoccaceae...   1          1          Paracoccacea... a-proteobact... 1904441    27.8   27.8  100%  214   87.50  229        MEP6065380.1     
efflux RND transporter periplasmic adaptor subunit [Eudoraea sp.] 2          1          Eudoraea sp.    CFB group ba... 1979955    27.8   27.8  100%  215   87.50  199        MBT8312151.1     
hypothetical protein [Bacteroidales bacterium]                    3          2          Bacteroidales   CFB group ba... 171549     27.8   27.8  100%  216   87.50  179        MDD3910664.1     
hypothetical protein [Bacteroidales bacterium]                    1          1          Bacteroidale... CFB group ba... 2030927    27.8   27.8  100%  216   87.50  174        MCI1719888.1     
hypothetical protein PHYPSEUDO_000009 [Phytophthora...            1          1          Phytophthora... downy mildews   221518     27.4   27.4  88%   296   100.00 3483       KAG7393832.1     
ankyrin-related protein [Cryptosporidium hominis TU502]           8          6          Cryptosporidium apicomplexans   5806       27.4   27.4  100%  296   87.50  2329       XP_667229.1      
hypothetical protein SGCOL_003149 [Colletotrichum sp. CLE4]       4          4          Colletotrichum  ascomycete f... 5455       27.4   27.4  88%   297   100.00 1227       KAL2881581.1     
unnamed protein product [Rhizoctonia solani]                      6          2          Rhizoctonia ... basidiomycet... 456999     27.4   27.4  88%   297   100.00 1084       CAE6388748.1     
MutS domain I [Rhizoctonia solani]                                1          1          Rhizoctonia ... basidiomycet... 456999     27.4   27.4  88%   297   100.00 993        KAF8761774.1     
isoleucine--tRNA ligase [bacterium]                               1          1          bacterium       bacteria        1869227    27.4   27.4  100%  297   87.50  970        MDP2930342.1     
isoleucine--tRNA ligase [Candidatus Azambacteria bacterium]       1          1          Candidatus A... bacteria        2053511    27.4   27.4  100%  297   87.50  964        MDP2638879.1     
DUF1631 family protein [Caldimonas sp.]                           1          1          Caldimonas sp.  b-proteobact... 2838790    27.4   27.4  100%  298   87.50  925        MEO7116503.1     
DUF1631 family protein [Caldimonas sp.]                           1          1          Caldimonas sp.  b-proteobact... 2838790    27.4   27.4  100%  298   87.50  908        HSC64307.1       
DUF1631 family protein [Caldimonas sp.]                           1          1          Caldimonas sp.  b-proteobact... 2838790    27.4   27.4  100%  298   87.50  894        MEO8835459.1     
DUF1631 family protein [Caldimonas sp.]                           1          1          Caldimonas sp.  b-proteobact... 2838790    27.4   27.4  100%  298   87.50  890        MEP7138382.1     
DUF1631 family protein [Caldimonas sp.]                           2          1          Caldimonas sp.  b-proteobact... 2838790    27.4   27.4  100%  298   87.50  890        HET7860769.1     
DUF1631 family protein [Caldimonas sp.]                           1          1          Caldimonas sp.  b-proteobact... 2838790    27.4   27.4  100%  298   87.50  888        HEX2540812.1     
DUF1631 family protein [Caldimonas sp.]                           1          1          Caldimonas sp.  b-proteobact... 2838790    27.4   27.4  100%  298   87.50  882        HEV7577059.1     
DUF1631 family protein [Caldimonas sp.]                           1          1          Caldimonas sp.  b-proteobact... 2838790    27.4   27.4  100%  298   87.50  879        HEY3635564.1     
DUF1631 family protein [Caldimonas sp.]                           1          1          Caldimonas sp.  b-proteobact... 2838790    27.4   27.4  100%  298   87.50  875        HEX4233235.1     
penicillin acylase family protein [Thalassolituus oleivorans]     1          1          Thalassolitu... g-proteobact... 187493     27.4   27.4  88%   298   100.00 854        WP_276666268.1   
ABC transporter permease [Anaerocolumna cellulosilytica]          1          1          Anaerocolumn... firmicutes      433286     27.4   27.4  88%   298   100.00 796        WP_184089114.1   
DUF1631 domain-containing protein [Pseudomonadota bacterium]      1          1          Pseudomonado... proteobacteria  1977087    27.4   27.4  100%  298   87.50  768        MDQ6639387.1     
hypothetical protein DFH28DRAFT_1001954 [Melampsora americana]    1          1          Melampsora a... rust fungi      2182807    27.4   27.4  88%   298   100.00 740        KAH9807733.1     
DUF1631 family protein [Caldimonas sp.]                           1          1          Caldimonas sp.  b-proteobact... 2838790    27.4   27.4  100%  298   87.50  724        MEO6897459.1     
hypothetical protein NFI96_034664 [Prochilodus magdalenae]        1          1          Prochilodus ... bony fishes     148989     27.4   27.4  100%  298   87.50  721        KAI4887996.1     
hypothetical protein AYO21_04500 [Fonsecaea monophora]            1          1          Fonsecaea mo... ascomycete f... 254056     27.4   27.4  88%   298   100.00 653        XP_022513289.1   
NAD(+) synthase [Sporolactobacillus sp.]                          2          1          Sporolactoba... firmicutes      1958931    27.4   27.4  88%   298   100.00 641        MFX3617000.1     
DUF1592 domain-containing protein [Acidobacteriota bacterium]     1          1          Acidobacteri... bacteria        1978231    27.4   27.4  88%   298   100.00 619        MEP7365371.1     
DUF1592 domain-containing protein [Bryobacteraceae bacterium]     1          1          Bryobacterac... bacteria        2212468    27.4   27.4  88%   298   100.00 617        HZO57119.1       
hypothetical protein NMY22_g10860 [Coprinellus aureogranulatus]   2          1          Coprinellus ... basidiomycet... 752674     27.4   27.4  88%   299   100.00 595        KAJ3524769.1     
DUF1631 family protein [Caldimonas sp.]                           1          1          Caldimonas sp.  b-proteobact... 2838790    27.4   27.4  100%  299   87.50  586        HTJ05516.1       
HAMP domain-containing sensor histidine kinase [Candidatus...     1          1          Candidatus A... bacteria        2952895    27.4   27.4  88%   299   100.00 579        HUC84673.1       
tetratricopeptide repeat protein [Candidatus Latescibacterota...  3          2          unclassified... bacteria        910046     27.4   27.4  88%   299   100.00 578        MCD6334332.1     
HAMP domain-containing sensor histidine kinase [Pseudomonadale... 1          1          Pseudomonada... g-proteobact... 1891229    27.4   27.4  88%   299   100.00 574        HTR41873.1       
tetratricopeptide repeat protein [Candidatus Latescibacterota...  2          1          Candidatus L... bacteria        2053570    27.4   27.4  88%   299   100.00 574        MCK5329368.1     
putative transcription elongation factor SPT5 homolog 1 [Lyciu... 1          1          Lycium barbarum goji berry      112863     27.4   27.4  88%   299   100.00 573        XP_060200841.1   
hypothetical protein [Gemmatimonadota bacterium]                  1          1          Gemmatimonad... bacteria        2026742    27.4   27.4  88%   299   100.00 563        MBM4195440.1     
uncharacterized protein Z517_09148 [Fonsecaea pedrosoi CBS...     6          6          Herpotrichie... ascomycete f... 43219      27.4   27.4  88%   299   100.00 563        XP_013280512.1   
hypothetical protein [Chthoniobacter sp.]                         1          1          Chthoniobact... verrucomicrobia 2510640    27.4   27.4  88%   299   100.00 558        MEA3210590.1     
HAMP domain-containing sensor histidine kinase [Candidatus...     1          1          Candidatus S... bacteria        2973664    27.4   27.4  88%   299   100.00 553        HUD83984.1       
DUF342 domain-containing protein [Eubacterium sp.]                1          1          Eubacterium sp. firmicutes      142586     27.4   27.4  100%  299   87.50  532        MBR6228226.1     
hypothetical protein RN001_000121 [Aquatica leii]                 1          1          Aquatica leii   beetles         1421715    27.4   27.4  88%   299   100.00 515        KAK4883850.1     
hypothetical protein [Blastopirellula sp.]                        1          1          Blastopirell... bacteria        2024826    27.4   27.4  88%   299   100.00 503        MAR11758.1       
TldD/PmbA family protein [Terriglobales bacterium]                1          1          Acidobacteri... bacteria        2282142    27.4   27.4  100%  299   87.50  490        MGH9488086.1     
aldo/keto reductase [bacterium]                                   8          4          Bacteria        eubacteria      2          27.4   27.4  88%   299   100.00 484        MFO0508101.1     
unnamed protein product [Caenorhabditis auriculariae]             1          1          Caenorhabdit... nematodes       2777116    27.4   27.4  88%   299   100.00 484        CAD6194885.1     
hypothetical protein [Prolixibacteraceae bacterium]               3          3          Bacteroidota    CFB group ba... 976        27.4   27.4  88%   300   100.00 445        HBL75492.1       
S-layer homology domain-containing protein [Clostridia bacterium] 1          1          Clostridia b... firmicutes      2044939    27.4   27.4  100%  300   87.50  440        MBQ1947840.1     
alanine racemase [Myxococcota bacterium]                          2          1          Myxococcota ... bacteria        2818507    27.4   27.4  100%  300   87.50  439        MEM6790606.1     
DUF3472 domain-containing protein [Sphingobacterium faecium]      4          1          Sphingobacte... CFB group ba... 34087      27.4   27.4  100%  300   87.50  431        WP_346606760.1   
putative transcription elongation factor SPT5 homolog 1 [Lyciu... 1          1          Lycium feroc... eudicots        112874     27.4   27.4  88%   300   100.00 424        XP_059281131.1   
uncharacterized protein N7496_006716 [Penicillium cataractarum]   1          1          Penicillium ... ascomycete f... 2100454    27.4   27.4  88%   300   100.00 412        XP_056555058.1   
EAL domain-containing protein [Pseudohongiellaceae bacterium]     1          1          Pseudohongie... g-proteobact... 3085159    27.4   27.4  100%  300   87.50  403        MEX0965166.1     
tetratricopeptide repeat protein [Candidatus Latescibacterota...  1          1          Candidatus L... bacteria        2053570    27.4   27.4  88%   300   100.00 400        MCK5119941.1     
glutathionylspermidine synthase family protein [Emticicia sp....  1          1          Emticicia sp... CFB group ba... 2683258    27.4   27.4  88%   300   100.00 390        WP_166561855.1   
DUF1631 family protein [Caldimonas sp.]                           1          1          Caldimonas sp.  b-proteobact... 2838790    27.4   27.4  100%  300   87.50  382        HEY4958508.1     
CDP-glycerol glycerophosphotransferase family protein...          1          1          Methyloceani... a-proteobact... 1965321    27.4   27.4  100%  300   87.50  381        MGH6750475.1     
sn-glycerol-3-phosphate ABC transporter ATP-binding protein Ug... 1          1          bacterium       bacteria        1869227    27.4   27.4  100%  300   87.50  376        MBI1177397.1     
TlpA disulfide reductase family protein [Bacteroidales bacterium] 1          1          Bacteroidale... CFB group ba... 2030927    27.4   27.4  88%   300   100.00 366        HUS86081.1       
sensor histidine kinase [Paenibacillus montaniterrae]             1          1          Paenibacillu... firmicutes      429341     27.4   27.4  100%  300   87.50  365        WP_213519599.1   
nucleotidyltransferase domain-containing protein [Fibrobacter...  2          1          Fibrobacter sp. bacteria        35828      27.4   27.4  100%  300   87.50  363        WP_407444418.1   
DUF1631 family protein [Caldimonas sp.]                           1          1          Caldimonas sp.  b-proteobact... 2838790    27.4   27.4  100%  301   87.50  343        HEY2190574.1     
lipopolysaccharide heptosyltransferase II [Candidatus...          1          1          Candidatus O... bacteria        2035772    27.4   27.4  88%   301   100.00 342        MFH0913646.1     
LacI family transcriptional regulator [Propionibacteriaceae...    1          1          Propionibact... high G+C Gra... 2021380    27.4   27.4  88%   301   100.00 335        MCL2735743.1     
HAMP domain-containing sensor histidine kinase...                 1          1          Verrucomicro... verrucomicrobia 2026800    27.4   27.4  88%   301   100.00 335        HEY2574209.1     
LacI family transcriptional regulator [Propionibacteriaceae...    1          1          Propionibact... high G+C Gra... 2021380    27.4   27.4  88%   301   100.00 333        MDR0488766.1     
glycosyltransferase [Syntrophorhabdaceae bacterium]               1          1          Syntrophorha... bacteria        2660714    27.4   27.4  100%  301   87.50  332        MDD5242724.1     
HAMP domain-containing sensor histidine kinase [Verrucomicrobi... 1          1          Verrucomicro... verrucomicrobia 2499141    27.4   27.4  88%   301   100.00 327        HEY5042231.1     
DUF1631 family protein [Rhizobacter sp.]                          1          1          Rhizobacter sp. b-proteobact... 1909292    27.4   27.4  100%  301   87.50  315        MBV9889580.1     
glycosyltransferase [Hymenobacter sp. DG01]                       1          1          Hymenobacter... CFB group ba... 2584940    27.4   27.4  88%   301   100.00 309        WP_180754330.1   
DUF1631 family protein [Caldimonas sp.]                           2          1          Caldimonas sp.  b-proteobact... 2838790    27.4   27.4  100%  301   87.50  300        HEX7437078.1     
thiol:disulfide interchange protein DsbA/DsbL...                  1          1          Gammaproteob... g-proteobact... 1913989    27.4   27.4  88%   302   100.00 291        MFK8015650.1     
unnamed protein product [Schistocephalus solidus]                 1          1          Schistocepha... flatworms       70667      27.4   27.4  88%   302   100.00 282        VDL91919.1       
peptidylprolyl isomerase [Salaquimonas sp.]                       1          1          Salaquimonas... a-proteobact... 2712690    27.4   27.4  88%   302   100.00 280        MGB7286463.1     
SDR family oxidoreductase [Chloroflexota bacterium]               1          1          Chloroflexot... GNS bacteria    2026724    27.4   27.4  100%  303   87.50  253        MEP0763739.1     


Alignments:

>TldD/PmbA family protein [Terriglobales bacterium]
Sequence ID: MGH9466773.1 Length: 327
Range 1: 144 to 151

Score:30.8 bits(65), Expect:19, 
Method:, 
Identities:8/8(100%), Positives:8/8(100%), Gaps:0/8(0%)

Query  1    EAQMNFVR  8
            EAQMNFVR
Sbjct  144  EAQMNFVR  151


>avena alpha amylase trypsin inhibitor [Avena sativa]
Sequence ID: AOA33795.1 Length: 154
Range 1: 120 to 127

Score:30.8 bits(65), Expect:19, 
Method:, 
Identities:8/8(100%), Positives:8/8(100%), Gaps:0/8(0%)

Query  1    EAQMNFVR  8
            EAQMNFVR
Sbjct  120  EAQMNFVR  127


>unnamed protein product [Alopecurus aequalis]
Sequence ID: CAM0870524.1 Length: 149
Range 1: 115 to 122

Score:30.8 bits(65), Expect:19, 
Method:, 
Identities:8/8(100%), Positives:8/8(100%), Gaps:0/8(0%)

Query  1    EAQMNFVR  8
            EAQMNFVR
Sbjct  115  EAQMNFVR  122


>cornichon protein [Sarcoptes scabiei]
Sequence ID: UXI16818.1 Length: 831
Range 1: 657 to 664

Score:28.6 bits(60), Expect:105, 
Method:, 
Identities:7/8(88%), Positives:8/8(100%), Gaps:0/8(0%)

Query  1    EAQMNFVR  8
            EAQMNF+R
Sbjct  657  EAQMNFIR  664


>TldD/PmbA family protein [Terriglobales bacterium]
Sequence ID: MGH9476497.1 Length: 490
Range 1: 144 to 151

Score:28.6 bits(60), Expect:105, 
Method:, 
Identities:7/8(88%), Positives:8/8(100%), Gaps:0/8(0%)

Query  1    EAQMNFVR  8
            EAQMNF+R
Sbjct  144  EAQMNFIR  151


>MAG: TldD/PmbA family protein [Acidobacteriota bacterium]
Sequence ID: TAN22157.1 Length: 487
Range 1: 144 to 151

Score:28.6 bits(60), Expect:105, 
Method:, 
Identities:7/8(88%), Positives:8/8(100%), Gaps:0/8(0%)

Query  1    EAQMNFVR  8
            EAQMNF+R
Sbjct  144  EAQMNFIR  151


>flagellar motor switch protein FliM [Polynucleobacter sp. MWH-Berg-3C6]
Sequence ID: WP_216140172.1 Length: 352
Range 1: 155 to 162

Score:28.2 bits(59), Expect:150, 
Method:, 
Identities:7/8(88%), Positives:7/8(87%), Gaps:0/8(0%)

Query  1    EAQMNFVR  8
            E QMNFVR
Sbjct  155  ESQMNFVR  162


>hypothetical protein [Urbifossiella sp.]
Sequence ID: HEY3789111.1 Length: 184
Range 1: 120 to 127

Score:28.2 bits(59), Expect:152, 
Method:, 
Identities:7/8(88%), Positives:8/8(100%), Gaps:0/8(0%)

Query  1    EAQMNFVR  8
            EAQM+FVR
Sbjct  120  EAQMDFVR  127


>armadillo (ARM) repeat-containing protein family [Trichomonas vaginalis G3]
Sequence ID: XP_001314989.1 Length: 1590
Range 1: 435 to 442

Score:27.8 bits(58), Expect:209, 
Method:, 
Identities:7/8(88%), Positives:7/8(87%), Gaps:0/8(0%)

Query  1    EAQMNFVR  8
            E QMNFVR
Sbjct  435  ETQMNFVR  442


>glycosyltransferase [Paenibacillus sp. ACRRX]
Sequence ID: WP_239332533.1 Length: 987
Range 1: 685 to 692

Score:27.8 bits(58), Expect:210, 
Method:, 
Identities:7/8(88%), Positives:7/8(87%), Gaps:0/8(0%)

Query  1    EAQMNFVR  8
            E QMNFVR
Sbjct  685  ETQMNFVR  692


>hypothetical protein [Lentisphaeria bacterium]
Sequence ID: MBQ7394375.1 Length: 643
Range 1: 412 to 419

Score:27.8 bits(58), Expect:210, 
Method:, 
Identities:7/8(88%), Positives:8/8(100%), Gaps:0/8(0%)

Query  1    EAQMNFVR  8
            EA+MNFVR
Sbjct  412  EAEMNFVR  419


>PLP-dependent aminotransferase family protein [Pseudoruegeria sp.]
Sequence ID: MEP2782523.1 Length: 495
Range 1: 303 to 310

Score:27.8 bits(58), Expect:211, 
Method:, 
Identities:7/8(88%), Positives:8/8(100%), Gaps:0/8(0%)

Query  1    EAQMNFVR  8
            EA+MNFVR
Sbjct  303  EAEMNFVR  310


>PLP-dependent aminotransferase family protein [Aliishimia sp.]
Sequence ID: MEP4197062.1 Length: 492
Range 1: 304 to 311

Score:27.8 bits(58), Expect:211, 
Method:, 
Identities:7/8(88%), Positives:8/8(100%), Gaps:0/8(0%)

Query  1    EAQMNFVR  8
            EA+MNFVR
Sbjct  304  EAEMNFVR  311


>PLP-dependent aminotransferase family protein [Paracoccaceae bacterium]
Sequence ID: MEO9819846.1 Length: 492
Range 1: 304 to 311

Score:27.8 bits(58), Expect:211, 
Method:, 
Identities:7/8(88%), Positives:8/8(100%), Gaps:0/8(0%)

Query  1    EAQMNFVR  8
            EA+MNFVR
Sbjct  304  EAEMNFVR  311


>PLP-dependent aminotransferase family protein [Roseobacter sp.]
Sequence ID: MEO9649559.1 Length: 492
Range 1: 304 to 311

Score:27.8 bits(58), Expect:211, 
Method:, 
Identities:7/8(88%), Positives:8/8(100%), Gaps:0/8(0%)

Query  1    EAQMNFVR  8
            EA+MNFVR
Sbjct  304  EAEMNFVR  311


>hypothetical protein SLEP1_g33164 [Rubroshorea leprosula]
Sequence ID: GKV23435.1 Length: 465
Range 1: 402 to 409

Score:27.8 bits(58), Expect:211, 
Method:, 
Identities:7/8(88%), Positives:7/8(87%), Gaps:0/8(0%)

Query  1    EAQMNFVR  8
            E QMNFVR
Sbjct  402  ETQMNFVR  409


>hypothetical protein QFC21_007130 [Naganishia friedmannii]
Sequence ID: KAJ9091655.1 Length: 383
Range 1: 164 to 171

Score:27.8 bits(58), Expect:212, 
Method:, 
Identities:7/8(88%), Positives:8/8(100%), Gaps:0/8(0%)

Query  1    EAQMNFVR  8
            EA+MNFVR
Sbjct  164  EAHMNFVR  171


>efflux RND transporter periplasmic adaptor subunit [Eudoraea sp.]
Sequence ID: MBT8204751.1 Length: 358
Range 1: 164 to 171

Score:27.8 bits(58), Expect:212, 
Method:, 
Identities:7/8(88%), Positives:8/8(100%), Gaps:0/8(0%)

Query  1    EAQMNFVR  8
            EAQMN+VR
Sbjct  164  EAQMNYVR  171


>glycoside hydrolase family 2 TIM barrel-domain containing protein [Saprospiraceae bacterium]
Sequence ID: MDO8969272.1 Length: 351
Range 1: 72 to 79

Score:27.8 bits(58), Expect:212, 
Method:, 
Identities:7/8(88%), Positives:8/8(100%), Gaps:0/8(0%)

Query  1   EAQMNFVR  8
           EAQMN+VR
Sbjct  72  EAQMNYVR  79


>efflux RND transporter periplasmic adaptor subunit [Eudoraea sp.]
Sequence ID: MBT8178012.1 Length: 314
Range 1: 164 to 171

Score:27.8 bits(58), Expect:212, 
Method:, 
Identities:7/8(88%), Positives:8/8(100%), Gaps:0/8(0%)

Query  1    EAQMNFVR  8
            EAQMN+VR
Sbjct  164  EAQMNYVR  171


>DUF11 domain-containing protein [Polyangiaceae bacterium]
Sequence ID: MCL2723358.1 Length: 280
Range 1: 10 to 17

Score:27.8 bits(58), Expect:213, 
Method:, 
Identities:7/8(88%), Positives:8/8(100%), Gaps:0/8(0%)

Query  1   EAQMNFVR  8
           EAQMN+VR
Sbjct  10  EAQMNYVR  17


>efflux RND transporter periplasmic adaptor subunit [Eudoraea sp.]
Sequence ID: MBT8312657.1 Length: 262
Range 1: 164 to 171

Score:27.8 bits(58), Expect:213, 
Method:, 
Identities:7/8(88%), Positives:8/8(100%), Gaps:0/8(0%)

Query  1    EAQMNFVR  8
            EAQMN+VR
Sbjct  164  EAQMNYVR  171


>FadR/GntR family transcriptional regulator [Algiphilus sp.]
Sequence ID: WP_350203709.1 Length: 244
Range 1: 217 to 224

Score:27.8 bits(58), Expect:214, 
Method:, 
Identities:7/8(88%), Positives:8/8(100%), Gaps:0/8(0%)

Query  1    EAQMNFVR  8
            EA+MNFVR
Sbjct  217  EAHMNFVR  224


>PLP-dependent aminotransferase family protein [Roseobacter sp.]
Sequence ID: MEP5193945.1 Length: 241
Range 1: 53 to 60

Score:27.8 bits(58), Expect:214, 
Method:, 
Identities:7/8(88%), Positives:8/8(100%), Gaps:0/8(0%)

Query  1   EAQMNFVR  8
           EA+MNFVR
Sbjct  53  EAEMNFVR  60


>PLP-dependent aminotransferase family protein [Paracoccaceae bacterium]
Sequence ID: MEP6065380.1 Length: 229
Range 1: 41 to 48

Score:27.8 bits(58), Expect:214, 
Method:, 
Identities:7/8(88%), Positives:8/8(100%), Gaps:0/8(0%)

Query  1   EAQMNFVR  8
           EA+MNFVR
Sbjct  41  EAEMNFVR  48


>efflux RND transporter periplasmic adaptor subunit [Eudoraea sp.]
Sequence ID: MBT8312151.1 Length: 199
Range 1: 5 to 12

Score:27.8 bits(58), Expect:215, 
Method:, 
Identities:7/8(88%), Positives:8/8(100%), Gaps:0/8(0%)

Query  1   EAQMNFVR  8
           EAQMN+VR
Sbjct  5   EAQMNYVR  12


>hypothetical protein [Bacteroidales bacterium]
Sequence ID: MDD3910664.1 Length: 179
Range 1: 94 to 101

Score:27.8 bits(58), Expect:216, 
Method:, 
Identities:7/8(88%), Positives:8/8(100%), Gaps:0/8(0%)

Query  1    EAQMNFVR  8
            EA+MNFVR
Sbjct  94   EAHMNFVR  101


>hypothetical protein [Bacteroidales bacterium]
Sequence ID: MCI1719888.1 Length: 174
Range 1: 94 to 101

Score:27.8 bits(58), Expect:216, 
Method:, 
Identities:7/8(88%), Positives:8/8(100%), Gaps:0/8(0%)

Query  1    EAQMNFVR  8
            EA+MNFVR
Sbjct  94   EAHMNFVR  101


>hypothetical protein PHYPSEUDO_000009 [Phytophthora pseudosyringae]
Sequence ID: KAG7393832.1 Length: 3483
Range 1: 155 to 161

Score:27.4 bits(57), Expect:296, 
Method:, 
Identities:7/7(100%), Positives:7/7(100%), Gaps:0/7(0%)

Query  2    AQMNFVR  8
            AQMNFVR
Sbjct  155  AQMNFVR  161


>ankyrin-related protein [Cryptosporidium hominis TU502]
Sequence ID: XP_667229.1 Length: 2329
Range 1: 771 to 778

Score:27.4 bits(57), Expect:296, 
Method:, 
Identities:7/8(88%), Positives:7/8(87%), Gaps:0/8(0%)

Query  1    EAQMNFVR  8
            E QMNFVR
Sbjct  771  EEQMNFVR  778


>hypothetical protein SGCOL_003149 [Colletotrichum sp. CLE4]
Sequence ID: KAL2881581.1 Length: 1227
Range 1: 924 to 930

Score:27.4 bits(57), Expect:297, 
Method:, 
Identities:7/7(100%), Positives:7/7(100%), Gaps:0/7(0%)

Query  1    EAQMNFV  7
            EAQMNFV
Sbjct  924  EAQMNFV  930


>unnamed protein product [Rhizoctonia solani]
Sequence ID: CAE6388748.1 Length: 1084
Range 1: 775 to 781

Score:27.4 bits(57), Expect:297, 
Method:, 
Identities:7/7(100%), Positives:7/7(100%), Gaps:0/7(0%)

Query  2    AQMNFVR  8
            AQMNFVR
Sbjct  775  AQMNFVR  781


>MutS domain I [Rhizoctonia solani]
Sequence ID: KAF8761774.1 Length: 993
Range 1: 674 to 680

Score:27.4 bits(57), Expect:297, 
Method:, 
Identities:7/7(100%), Positives:7/7(100%), Gaps:0/7(0%)

Query  2    AQMNFVR  8
            AQMNFVR
Sbjct  674  AQMNFVR  680


>isoleucine--tRNA ligase [bacterium]
Sequence ID: MDP2930342.1 Length: 970
Range 1: 794 to 801

Score:27.4 bits(57), Expect:297, 
Method:, 
Identities:7/8(88%), Positives:7/8(87%), Gaps:0/8(0%)

Query  1    EAQMNFVR  8
            E QMNFVR
Sbjct  794  EEQMNFVR  801


>isoleucine--tRNA ligase [Candidatus Azambacteria bacterium]
Sequence ID: MDP2638879.1 Length: 964
Range 1: 796 to 803

Score:27.4 bits(57), Expect:297, 
Method:, 
Identities:7/8(88%), Positives:7/8(87%), Gaps:0/8(0%)

Query  1    EAQMNFVR  8
            E QMNFVR
Sbjct  796  EEQMNFVR  803


>DUF1631 family protein [Caldimonas sp.]
Sequence ID: MEO7116503.1 Length: 925
Range 1: 107 to 114

Score:27.4 bits(57), Expect:298, 
Method:, 
Identities:7/8(88%), Positives:7/8(87%), Gaps:0/8(0%)

Query  1    EAQMNFVR  8
            E QMNFVR
Sbjct  107  EEQMNFVR  114


>DUF1631 family protein [Caldimonas sp.]
Sequence ID: HSC64307.1 Length: 908
Range 1: 107 to 114

Score:27.4 bits(57), Expect:298, 
Method:, 
Identities:7/8(88%), Positives:7/8(87%), Gaps:0/8(0%)

Query  1    EAQMNFVR  8
            E QMNFVR
Sbjct  107  EEQMNFVR  114


>DUF1631 family protein [Caldimonas sp.]
Sequence ID: MEO8835459.1 Length: 894
Range 1: 107 to 114

Score:27.4 bits(57), Expect:298, 
Method:, 
Identities:7/8(88%), Positives:7/8(87%), Gaps:0/8(0%)

Query  1    EAQMNFVR  8
            E QMNFVR
Sbjct  107  EEQMNFVR  114


>DUF1631 family protein [Caldimonas sp.]
Sequence ID: MEP7138382.1 Length: 890
Range 1: 107 to 114

Score:27.4 bits(57), Expect:298, 
Method:, 
Identities:7/8(88%), Positives:7/8(87%), Gaps:0/8(0%)

Query  1    EAQMNFVR  8
            E QMNFVR
Sbjct  107  EEQMNFVR  114


>DUF1631 family protein [Caldimonas sp.]
Sequence ID: HET7860769.1 Length: 890
Range 1: 107 to 114

Score:27.4 bits(57), Expect:298, 
Method:, 
Identities:7/8(88%), Positives:7/8(87%), Gaps:0/8(0%)

Query  1    EAQMNFVR  8
            E QMNFVR
Sbjct  107  EEQMNFVR  114


>DUF1631 family protein [Caldimonas sp.]
Sequence ID: HEX2540812.1 Length: 888
Range 1: 106 to 113

Score:27.4 bits(57), Expect:298, 
Method:, 
Identities:7/8(88%), Positives:7/8(87%), Gaps:0/8(0%)

Query  1    EAQMNFVR  8
            E QMNFVR
Sbjct  106  EEQMNFVR  113


>DUF1631 family protein [Caldimonas sp.]
Sequence ID: HEV7577059.1 Length: 882
Range 1: 107 to 114

Score:27.4 bits(57), Expect:298, 
Method:, 
Identities:7/8(88%), Positives:7/8(87%), Gaps:0/8(0%)

Query  1    EAQMNFVR  8
            E QMNFVR
Sbjct  107  EEQMNFVR  114


>DUF1631 family protein [Caldimonas sp.]
Sequence ID: HEY3635564.1 Length: 879
Range 1: 107 to 114

Score:27.4 bits(57), Expect:298, 
Method:, 
Identities:7/8(88%), Positives:7/8(87%), Gaps:0/8(0%)

Query  1    EAQMNFVR  8
            E QMNFVR
Sbjct  107  EEQMNFVR  114


>DUF1631 family protein [Caldimonas sp.]
Sequence ID: HEX4233235.1 Length: 875
Range 1: 107 to 114

Score:27.4 bits(57), Expect:298, 
Method:, 
Identities:7/8(88%), Positives:7/8(87%), Gaps:0/8(0%)

Query  1    EAQMNFVR  8
            E QMNFVR
Sbjct  107  EEQMNFVR  114


>penicillin acylase family protein [Thalassolituus oleivorans]
Sequence ID: WP_276666268.1 Length: 854
Range 1: 3 to 9

Score:27.4 bits(57), Expect:298, 
Method:, 
Identities:7/7(100%), Positives:7/7(100%), Gaps:0/7(0%)

Query  2  AQMNFVR  8
          AQMNFVR
Sbjct  3  AQMNFVR  9


>ABC transporter permease [Anaerocolumna cellulosilytica]
Sequence ID: WP_184089114.1 Length: 796
Range 1: 397 to 403

Score:27.4 bits(57), Expect:298, 
Method:, 
Identities:7/7(100%), Positives:7/7(100%), Gaps:0/7(0%)

Query  2    AQMNFVR  8
            AQMNFVR
Sbjct  397  AQMNFVR  403


>DUF1631 domain-containing protein [Pseudomonadota bacterium]
Sequence ID: MDQ6639387.1 Length: 768
Range 1: 92 to 99

Score:27.4 bits(57), Expect:298, 
Method:, 
Identities:7/8(88%), Positives:7/8(87%), Gaps:0/8(0%)

Query  1   EAQMNFVR  8
           E QMNFVR
Sbjct  92  EEQMNFVR  99


>hypothetical protein DFH28DRAFT_1001954 [Melampsora americana]
Sequence ID: KAH9807733.1 Length: 740
Range 1: 126 to 132

Score:27.4 bits(57), Expect:298, 
Method:, 
Identities:7/7(100%), Positives:7/7(100%), Gaps:0/7(0%)

Query  1    EAQMNFV  7
            EAQMNFV
Sbjct  126  EAQMNFV  132


>DUF1631 family protein [Caldimonas sp.]
Sequence ID: MEO6897459.1 Length: 724
Range 1: 107 to 114

Score:27.4 bits(57), Expect:298, 
Method:, 
Identities:7/8(88%), Positives:7/8(87%), Gaps:0/8(0%)

Query  1    EAQMNFVR  8
            E QMNFVR
Sbjct  107  EEQMNFVR  114


>hypothetical protein NFI96_034664 [Prochilodus magdalenae]
Sequence ID: KAI4887996.1 Length: 721
Range 1: 8 to 15

Score:27.4 bits(57), Expect:298, 
Method:, 
Identities:7/8(88%), Positives:7/8(87%), Gaps:0/8(0%)

Query  1   EAQMNFVR  8
           EAQM FVR
Sbjct  8   EAQMSFVR  15


>hypothetical protein AYO21_04500 [Fonsecaea monophora]
Sequence ID: XP_022513289.1 Length: 653
Range 1: 640 to 646

Score:27.4 bits(57), Expect:298, 
Method:, 
Identities:7/7(100%), Positives:7/7(100%), Gaps:0/7(0%)

Query  2    AQMNFVR  8
            AQMNFVR
Sbjct  640  AQMNFVR  646


>NAD(+) synthase [Sporolactobacillus sp.]
Sequence ID: MFX3617000.1 Length: 641
Range 1: 2 to 8

Score:27.4 bits(57), Expect:298, 
Method:, 
Identities:7/7(100%), Positives:7/7(100%), Gaps:0/7(0%)

Query  2  AQMNFVR  8
          AQMNFVR
Sbjct  2  AQMNFVR  8


>DUF1592 domain-containing protein [Acidobacteriota bacterium]
Sequence ID: MEP7365371.1 Length: 619
Range 1: 19 to 25

Score:27.4 bits(57), Expect:298, 
Method:, 
Identities:7/7(100%), Positives:7/7(100%), Gaps:0/7(0%)

Query  2   AQMNFVR  8
           AQMNFVR
Sbjct  19  AQMNFVR  25


>DUF1592 domain-containing protein [Bryobacteraceae bacterium]
Sequence ID: HZO57119.1 Length: 617
Range 1: 17 to 23

Score:27.4 bits(57), Expect:298, 
Method:, 
Identities:7/7(100%), Positives:7/7(100%), Gaps:0/7(0%)

Query  2   AQMNFVR  8
           AQMNFVR
Sbjct  17  AQMNFVR  23


>hypothetical protein NMY22_g10860 [Coprinellus aureogranulatus]
Sequence ID: KAJ3524769.1 Length: 595
Range 1: 521 to 527

Score:27.4 bits(57), Expect:299, 
Method:, 
Identities:7/7(100%), Positives:7/7(100%), Gaps:0/7(0%)

Query  1    EAQMNFV  7
            EAQMNFV
Sbjct  521  EAQMNFV  527


>DUF1631 family protein [Caldimonas sp.]
Sequence ID: HTJ05516.1 Length: 586
Range 1: 107 to 114

Score:27.4 bits(57), Expect:299, 
Method:, 
Identities:7/8(88%), Positives:7/8(87%), Gaps:0/8(0%)

Query  1    EAQMNFVR  8
            E QMNFVR
Sbjct  107  EEQMNFVR  114


>HAMP domain-containing sensor histidine kinase [Candidatus Acidiferrales bacterium]
Sequence ID: HUC84673.1 Length: 579
Range 1: 348 to 354

Score:27.4 bits(57), Expect:299, 
Method:, 
Identities:7/7(100%), Positives:7/7(100%), Gaps:0/7(0%)

Query  1    EAQMNFV  7
            EAQMNFV
Sbjct  348  EAQMNFV  354


>tetratricopeptide repeat protein [Candidatus Latescibacterota bacterium]
Sequence ID: MCD6334332.1 Length: 578
Range 1: 207 to 213

Score:27.4 bits(57), Expect:299, 
Method:, 
Identities:7/7(100%), Positives:7/7(100%), Gaps:0/7(0%)

Query  2    AQMNFVR  8
            AQMNFVR
Sbjct  207  AQMNFVR  213


>HAMP domain-containing sensor histidine kinase [Pseudomonadales bacterium]
Sequence ID: HTR41873.1 Length: 574
Range 1: 342 to 348

Score:27.4 bits(57), Expect:299, 
Method:, 
Identities:7/7(100%), Positives:7/7(100%), Gaps:0/7(0%)

Query  1    EAQMNFV  7
            EAQMNFV
Sbjct  342  EAQMNFV  348


>tetratricopeptide repeat protein [Candidatus Latescibacterota bacterium]
Sequence ID: MCK5329368.1 Length: 574
Range 1: 203 to 209

Score:27.4 bits(57), Expect:299, 
Method:, 
Identities:7/7(100%), Positives:7/7(100%), Gaps:0/7(0%)

Query  2    AQMNFVR  8
            AQMNFVR
Sbjct  203  AQMNFVR  209


>putative transcription elongation factor SPT5 homolog 1 [Lycium barbarum]
Sequence ID: XP_060200841.1 Length: 573
Range 1: 499 to 505

Score:27.4 bits(57), Expect:299, 
Method:, 
Identities:7/7(100%), Positives:7/7(100%), Gaps:0/7(0%)

Query  1    EAQMNFV  7
            EAQMNFV
Sbjct  499  EAQMNFV  505


>hypothetical protein [Gemmatimonadota bacterium]
Sequence ID: MBM4195440.1 Length: 563
Range 1: 329 to 335

Score:27.4 bits(57), Expect:299, 
Method:, 
Identities:7/7(100%), Positives:7/7(100%), Gaps:0/7(0%)

Query  1    EAQMNFV  7
            EAQMNFV
Sbjct  329  EAQMNFV  335


>uncharacterized protein Z517_09148 [Fonsecaea pedrosoi CBS 271.37]
Sequence ID: XP_013280512.1 Length: 563
Range 1: 550 to 556

Score:27.4 bits(57), Expect:299, 
Method:, 
Identities:7/7(100%), Positives:7/7(100%), Gaps:0/7(0%)

Query  2    AQMNFVR  8
            AQMNFVR
Sbjct  550  AQMNFVR  556


>hypothetical protein [Chthoniobacter sp.]
Sequence ID: MEA3210590.1 Length: 558
Range 1: 328 to 334

Score:27.4 bits(57), Expect:299, 
Method:, 
Identities:7/7(100%), Positives:7/7(100%), Gaps:0/7(0%)

Query  1    EAQMNFV  7
            EAQMNFV
Sbjct  328  EAQMNFV  334


>HAMP domain-containing sensor histidine kinase [Candidatus Saccharimonadales bacterium]
Sequence ID: HUD83984.1 Length: 553
Range 1: 319 to 325

Score:27.4 bits(57), Expect:299, 
Method:, 
Identities:7/7(100%), Positives:7/7(100%), Gaps:0/7(0%)

Query  1    EAQMNFV  7
            EAQMNFV
Sbjct  319  EAQMNFV  325


>DUF342 domain-containing protein [Eubacterium sp.]
Sequence ID: MBR6228226.1 Length: 532
Range 1: 448 to 455

Score:27.4 bits(57), Expect:299, 
Method:, 
Identities:7/8(88%), Positives:7/8(87%), Gaps:0/8(0%)

Query  1    EAQMNFVR  8
            E QMNFVR
Sbjct  448  EEQMNFVR  455


>hypothetical protein RN001_000121 [Aquatica leii]
Sequence ID: KAK4883850.1 Length: 515
Range 1: 457 to 463

Score:27.4 bits(57), Expect:299, 
Method:, 
Identities:7/7(100%), Positives:7/7(100%), Gaps:0/7(0%)

Query  2    AQMNFVR  8
            AQMNFVR
Sbjct  457  AQMNFVR  463


>hypothetical protein [Blastopirellula sp.]
Sequence ID: MAR11758.1 Length: 503
Range 1: 398 to 404

Score:27.4 bits(57), Expect:299, 
Method:, 
Identities:7/7(100%), Positives:7/7(100%), Gaps:0/7(0%)

Query  2    AQMNFVR  8
            AQMNFVR
Sbjct  398  AQMNFVR  404


>TldD/PmbA family protein [Terriglobales bacterium]
Sequence ID: MGH9488086.1 Length: 490
Range 1: 144 to 151

Score:27.4 bits(57), Expect:299, 
Method:, 
Identities:7/8(88%), Positives:7/8(87%), Gaps:0/8(0%)

Query  1    EAQMNFVR  8
            EAQMNF R
Sbjct  144  EAQMNFMR  151


>aldo/keto reductase [bacterium]
Sequence ID: MFO0508101.1 Length: 484
Range 1: 406 to 412

Score:27.4 bits(57), Expect:299, 
Method:, 
Identities:7/7(100%), Positives:7/7(100%), Gaps:0/7(0%)

Query  1    EAQMNFV  7
            EAQMNFV
Sbjct  406  EAQMNFV  412


>unnamed protein product [Caenorhabditis auriculariae]
Sequence ID: CAD6194885.1 Length: 484
Range 1: 474 to 480

Score:27.4 bits(57), Expect:299, 
Method:, 
Identities:7/7(100%), Positives:7/7(100%), Gaps:0/7(0%)

Query  2    AQMNFVR  8
            AQMNFVR
Sbjct  474  AQMNFVR  480


>hypothetical protein [Prolixibacteraceae bacterium]
Sequence ID: HBL75492.1 Length: 445
Range 1: 219 to 225

Score:27.4 bits(57), Expect:300, 
Method:, 
Identities:7/7(100%), Positives:7/7(100%), Gaps:0/7(0%)

Query  1    EAQMNFV  7
            EAQMNFV
Sbjct  219  EAQMNFV  225


>S-layer homology domain-containing protein [Clostridia bacterium]
Sequence ID: MBQ1947840.1 Length: 440
Range 1: 404 to 411

Score:27.4 bits(57), Expect:300, 
Method:, 
Identities:7/8(88%), Positives:7/8(87%), Gaps:0/8(0%)

Query  1    EAQMNFVR  8
            EAQM FVR
Sbjct  404  EAQMSFVR  411


>alanine racemase [Myxococcota bacterium]
Sequence ID: MEM6790606.1 Length: 439
Range 1: 271 to 278

Score:27.4 bits(57), Expect:300, 
Method:, 
Identities:7/8(88%), Positives:7/8(87%), Gaps:0/8(0%)

Query  1    EAQMNFVR  8
            EAQM FVR
Sbjct  271  EAQMSFVR  278


>DUF3472 domain-containing protein [Sphingobacterium faecium]
Sequence ID: WP_346606760.1 Length: 431
Range 1: 151 to 158

Score:27.4 bits(57), Expect:300, 
Method:, 
Identities:7/8(88%), Positives:7/8(87%), Gaps:0/8(0%)

Query  1    EAQMNFVR  8
            E QMNFVR
Sbjct  151  EGQMNFVR  158


>putative transcription elongation factor SPT5 homolog 1 [Lycium ferocissimum]
Sequence ID: XP_059281131.1 Length: 424
Range 1: 413 to 419

Score:27.4 bits(57), Expect:300, 
Method:, 
Identities:7/7(100%), Positives:7/7(100%), Gaps:0/7(0%)

Query  1    EAQMNFV  7
            EAQMNFV
Sbjct  413  EAQMNFV  419


>uncharacterized protein N7496_006716 [Penicillium cataractarum]
Sequence ID: XP_056555058.1 Length: 412
Range 1: 399 to 405

Score:27.4 bits(57), Expect:300, 
Method:, 
Identities:7/7(100%), Positives:7/7(100%), Gaps:0/7(0%)

Query  2    AQMNFVR  8
            AQMNFVR
Sbjct  399  AQMNFVR  405


>EAL domain-containing protein [Pseudohongiellaceae bacterium]
Sequence ID: MEX0965166.1 Length: 403
Range 1: 358 to 365

Score:27.4 bits(57), Expect:300, 
Method:, 
Identities:7/8(88%), Positives:7/8(87%), Gaps:0/8(0%)

Query  1    EAQMNFVR  8
            E QMNFVR
Sbjct  358  EEQMNFVR  365


>tetratricopeptide repeat protein [Candidatus Latescibacterota bacterium]
Sequence ID: MCK5119941.1 Length: 400
Range 1: 29 to 35

Score:27.4 bits(57), Expect:300, 
Method:, 
Identities:7/7(100%), Positives:7/7(100%), Gaps:0/7(0%)

Query  2   AQMNFVR  8
           AQMNFVR
Sbjct  29  AQMNFVR  35


>glutathionylspermidine synthase family protein [Emticicia sp. CRIBPO]
Sequence ID: WP_166561855.1 Length: 390
Range 1: 143 to 149

Score:27.4 bits(57), Expect:300, 
Method:, 
Identities:7/7(100%), Positives:7/7(100%), Gaps:0/7(0%)

Query  1    EAQMNFV  7
            EAQMNFV
Sbjct  143  EAQMNFV  149


>DUF1631 family protein [Caldimonas sp.]
Sequence ID: HEY4958508.1 Length: 382
Range 1: 92 to 99

Score:27.4 bits(57), Expect:300, 
Method:, 
Identities:7/8(88%), Positives:7/8(87%), Gaps:0/8(0%)

Query  1   EAQMNFVR  8
           E QMNFVR
Sbjct  92  EEQMNFVR  99


>CDP-glycerol glycerophosphotransferase family protein [Methyloceanibacter sp.]
Sequence ID: MGH6750475.1 Length: 381
Range 1: 209 to 216

Score:27.4 bits(57), Expect:300, 
Method:, 
Identities:7/8(88%), Positives:7/8(87%), Gaps:0/8(0%)

Query  1    EAQMNFVR  8
            EAQM FVR
Sbjct  209  EAQMHFVR  216


>sn-glycerol-3-phosphate ABC transporter ATP-binding protein UgpC [bacterium]
Sequence ID: MBI1177397.1 Length: 376
Range 1: 241 to 248

Score:27.4 bits(57), Expect:300, 
Method:, 
Identities:7/8(88%), Positives:7/8(87%), Gaps:0/8(0%)

Query  1    EAQMNFVR  8
            E QMNFVR
Sbjct  241  EPQMNFVR  248


>TlpA disulfide reductase family protein [Bacteroidales bacterium]
Sequence ID: HUS86081.1 Length: 366
Range 1: 166 to 172

Score:27.4 bits(57), Expect:300, 
Method:, 
Identities:7/7(100%), Positives:7/7(100%), Gaps:0/7(0%)

Query  2    AQMNFVR  8
            AQMNFVR
Sbjct  166  AQMNFVR  172


>sensor histidine kinase [Paenibacillus montaniterrae]
Sequence ID: WP_213519599.1 Length: 365
Range 1: 172 to 179

Score:27.4 bits(57), Expect:300, 
Method:, 
Identities:7/8(88%), Positives:7/8(87%), Gaps:0/8(0%)

Query  1    EAQMNFVR  8
            E QMNFVR
Sbjct  172  EEQMNFVR  179


>nucleotidyltransferase domain-containing protein [Fibrobacter sp.]
Sequence ID: WP_407444418.1 Length: 363
Range 1: 305 to 312

Score:27.4 bits(57), Expect:300, 
Method:, 
Identities:7/8(88%), Positives:7/8(87%), Gaps:0/8(0%)

Query  1    EAQMNFVR  8
            E QMNFVR
Sbjct  305  EEQMNFVR  312


>DUF1631 family protein [Caldimonas sp.]
Sequence ID: HEY2190574.1 Length: 343
Range 1: 107 to 114

Score:27.4 bits(57), Expect:301, 
Method:, 
Identities:7/8(88%), Positives:7/8(87%), Gaps:0/8(0%)

Query  1    EAQMNFVR  8
            E QMNFVR
Sbjct  107  EEQMNFVR  114


>lipopolysaccharide heptosyltransferase II [Candidatus Omnitrophota bacterium]
Sequence ID: MFH0913646.1 Length: 342
Range 1: 73 to 79

Score:27.4 bits(57), Expect:301, 
Method:, 
Identities:7/7(100%), Positives:7/7(100%), Gaps:0/7(0%)

Query  2   AQMNFVR  8
           AQMNFVR
Sbjct  73  AQMNFVR  79


>LacI family transcriptional regulator [Propionibacteriaceae bacterium]
Sequence ID: MCL2735743.1 Length: 335
Range 1: 45 to 51

Score:27.4 bits(57), Expect:301, 
Method:, 
Identities:7/7(100%), Positives:7/7(100%), Gaps:0/7(0%)

Query  2   AQMNFVR  8
           AQMNFVR
Sbjct  45  AQMNFVR  51


>HAMP domain-containing sensor histidine kinase [Verrucomicrobiaceae bacterium]
Sequence ID: HEY2574209.1 Length: 335
Range 1: 100 to 106

Score:27.4 bits(57), Expect:301, 
Method:, 
Identities:7/7(100%), Positives:7/7(100%), Gaps:0/7(0%)

Query  1    EAQMNFV  7
            EAQMNFV
Sbjct  100  EAQMNFV  106


>LacI family transcriptional regulator [Propionibacteriaceae bacterium]
Sequence ID: MDR0488766.1 Length: 333
Range 1: 45 to 51

Score:27.4 bits(57), Expect:301, 
Method:, 
Identities:7/7(100%), Positives:7/7(100%), Gaps:0/7(0%)

Query  2   AQMNFVR  8
           AQMNFVR
Sbjct  45  AQMNFVR  51


>glycosyltransferase [Syntrophorhabdaceae bacterium]
Sequence ID: MDD5242724.1 Length: 332
Range 1: 102 to 109

Score:27.4 bits(57), Expect:301, 
Method:, 
Identities:7/8(88%), Positives:7/8(87%), Gaps:0/8(0%)

Query  1    EAQMNFVR  8
            E QMNFVR
Sbjct  102  EEQMNFVR  109


>HAMP domain-containing sensor histidine kinase [Verrucomicrobiia bacterium]
Sequence ID: HEY5042231.1 Length: 327
Range 1: 96 to 102

Score:27.4 bits(57), Expect:301, 
Method:, 
Identities:7/7(100%), Positives:7/7(100%), Gaps:0/7(0%)

Query  1    EAQMNFV  7
            EAQMNFV
Sbjct  96   EAQMNFV  102


>DUF1631 family protein [Rhizobacter sp.]
Sequence ID: MBV9889580.1 Length: 315
Range 1: 107 to 114

Score:27.4 bits(57), Expect:301, 
Method:, 
Identities:7/8(88%), Positives:7/8(87%), Gaps:0/8(0%)

Query  1    EAQMNFVR  8
            E QMNFVR
Sbjct  107  EEQMNFVR  114


>glycosyltransferase [Hymenobacter sp. DG01]
Sequence ID: WP_180754330.1 Length: 309
Range 1: 65 to 71

Score:27.4 bits(57), Expect:301, 
Method:, 
Identities:7/7(100%), Positives:7/7(100%), Gaps:0/7(0%)

Query  2   AQMNFVR  8
           AQMNFVR
Sbjct  65  AQMNFVR  71


>DUF1631 family protein [Caldimonas sp.]
Sequence ID: HEX7437078.1 Length: 300
Range 1: 107 to 114

Score:27.4 bits(57), Expect:301, 
Method:, 
Identities:7/8(88%), Positives:7/8(87%), Gaps:0/8(0%)

Query  1    EAQMNFVR  8
            E QMNFVR
Sbjct  107  EEQMNFVR  114


>thiol:disulfide interchange protein DsbA/DsbL [Gammaproteobacteria bacterium]
Sequence ID: MFK8015650.1 Length: 291
Range 1: 157 to 163

Score:27.4 bits(57), Expect:302, 
Method:, 
Identities:7/7(100%), Positives:7/7(100%), Gaps:0/7(0%)

Query  2    AQMNFVR  8
            AQMNFVR
Sbjct  157  AQMNFVR  163


>unnamed protein product [Schistocephalus solidus]
Sequence ID: VDL91919.1 Length: 282
Range 1: 177 to 183

Score:27.4 bits(57), Expect:302, 
Method:, 
Identities:7/7(100%), Positives:7/7(100%), Gaps:0/7(0%)

Query  2    AQMNFVR  8
            AQMNFVR
Sbjct  177  AQMNFVR  183


>peptidylprolyl isomerase [Salaquimonas sp.]
Sequence ID: MGB7286463.1 Length: 280
Range 1: 94 to 100

Score:27.4 bits(57), Expect:302, 
Method:, 
Identities:7/7(100%), Positives:7/7(100%), Gaps:0/7(0%)

Query  2   AQMNFVR  8
           AQMNFVR
Sbjct  94  AQMNFVR  100


>SDR family oxidoreductase [Chloroflexota bacterium]
Sequence ID: MEP0763739.1 Length: 253
Range 1: 163 to 170

Score:27.4 bits(57), Expect:303, 
Method:, 
Identities:7/8(88%), Positives:7/8(87%), Gaps:0/8(0%)

Query  1    EAQMNFVR  8
            EAQM FVR
Sbjct  163  EAQMSFVR  170


Query #24: Asativa24 Query ID: lcl|Query_3323381 Length: 8

Clusters producing significant alignments:
                                                                  #          #          Scientific      Cluster                    Max    Total Query   E   Per.   Acc.                        
Cluster Rep.                                                      Mem.       Taxa       Name            Ancestor        Taxid      Score  Score cover Value Ident  Len        Accession        
hypothetical protein [Anaerolineae bacterium]                     1          1          Anaerolineae... GNS bacteria    2052143    27.8   27.8  100%  210   100.00 760        HKZ82262.1       
WD40 repeat domain-containing protein [Pseudomonadota bacterium]  1          1          Pseudomonado... proteobacteria  1977087    27.8   27.8  100%  210   100.00 750        HNN92972.1       
hypothetical protein GUJ93_ZPchr0002g24274 [Zizania palustris]    1          1          Zizania palu... monocots        103762     27.8   27.8  100%  211   100.00 620        KAG8058602.1     
RecName: Full=12S seed storage globulin 1; Contains: RecName:...  3          1          Avena sativa    oats            4498       27.8   27.8  100%  211   100.00 518        P12615.1         
hypothetical protein ACP70R_029368 [Stipagrostis hirtigluma...    1          1          Stipagrostis... monocots        1137549    27.8   27.8  100%  211   100.00 497        KAL6629603.1     
12S seed storage globulin 1 [Brachypodium distachyon]             1          1          Brachypodium... stiff brome     15368      27.8   27.8  100%  211   100.00 493        XP_003566659.1   
glutelin type-B 5-like [Phragmites australis]                     1          1          Phragmites a... common reed     29695      27.8   27.8  100%  211   100.00 487        XP_062217321.1   
hypothetical protein GUJ93_ZPchr0002g26532 [Zizania palustris]    3          2          Zizania         wild rice       15949      27.8   27.8  100%  211   100.00 484        KAG8058600.1     
Chain A, 11S globulin seed storage protein [Amaranthus...         4          2          Amaranthus      eudicots        3564       27.8   27.8  100%  211   100.00 465        3QAC_A           
hypothetical protein [Rhodospirillaceae bacterium]                1          1          Rhodospirill... a-proteobact... 1898112    27.8   27.8  100%  211   100.00 445        MEA2778525.1     
unnamed protein product [Ilex paraguariensis]                     3          1          Ilex paragua... eudicots        185542     27.8   27.8  100%  211   100.00 424        CAK9140619.1     
unnamed protein product [Ilex paraguariensis]                     1          1          Ilex paragua... eudicots        185542     27.8   27.8  100%  212   100.00 352        CAK9169997.1     
unnamed protein product [Ilex paraguariensis]                     1          1          Ilex paragua... eudicots        185542     27.8   27.8  100%  212   100.00 328        CAK9169998.1     
CDP-diacylglycerol--serine O-phosphatidyltransferase...           1          1          Magnetococca... a-proteobact... 2026759    27.8   27.8  100%  213   100.00 266        MBA44701.1       
hypothetical protein [Puia sp. P3]                                1          1          Puia sp. P3     CFB group ba... 3423952    27.8   27.8  100%  215   100.00 204        WP_431213842.1   
hypothetical protein GUJ93_ZPchr0002g25337 [Zizania palustris]    1          1          Zizania palu... monocots        103762     27.8   27.8  100%  216   100.00 178        KAG8058599.1     
hypothetical protein HHK36_005148 [Tetracentron sinense]          1          1          Tetracentron... flowering pl... 13715      25.7   25.7  100%  1207  87.50  759        KAF8409076.1     
hypothetical protein [Opitutaceae bacterium]                      2          2          Opitutaceae     verrucomicrobia 134623     25.7   25.7  100%  1211  87.50  496        MEZ5413328.1     
aldehyde dehydrogenase family protein [Paeniglutamicibacter...    1          1          Paeniglutami... high G+C Gra... 670079     25.7   25.7  100%  1211  87.50  486        WP_183511764.1   
DegV family protein [Atopobiaceae bacterium]                      1          1          Atopobiaceae... actinobacteria  2485926    25.7   25.7  100%  1216  87.50  344        MBR3318488.1     
transposase [Peribacillus cavernae]                               1          1          Peribacillus... firmicutes      1674310    25.7   25.7  100%  1235  87.50  170        MDQ0217844.1     
putative metal-binding motif-containing protein...                1          1          Deltaproteob... bacteria        2026735    25.2   25.2  100%  1707  87.50  1501       MCC6810175.1     
hypothetical protein KSS87_010901 [Heliosperma pusillum]          1          1          Heliosperma ... eudicots        39905      25.2   25.2  100%  1710  87.50  987        KAH9602319.1     
hypothetical protein RJ639_039009 [Escallonia herrerae]           3          2          Escallonia      eudicots        23075      25.2   47.1  100%  1710  87.50  926        KAK3028148.1     
hypothetical protein SAY87_014710 [Trapa incisa]                  1          1          Trapa incisa    eudicots        236973     25.2   25.2  100%  1711  87.50  851        KAK4748124.1     
right-handed parallel beta-helix repeat-containing protein...     1          1          Thermoplasma... archaea         2806419    25.2   25.2  100%  1712  87.50  785        MBN1677364.1     
11S globulin seed storage protein Jug r 4-like [Silene latifolia] 1          1          Silene latif... eudicots        37657      25.2   25.2  100%  1715  87.50  608        XP_074284307.1   
legumin type B-like [Lotus japonicus]                             2          1          Lotus japonicus eudicots        34305      25.2   25.2  100%  1716  87.50  583        XP_057426694.1   
hypothetical protein [Synoicihabitans lomoniglobus]               1          1          Synoicihabit... verrucomicrobia 2909285    25.2   25.2  100%  1717  87.50  553        WP_330929907.1   
hypothetical protein RND81_05G062900 [Saponaria officinalis]      1          1          Saponaria of... common soapwort 3572       25.2   25.2  100%  1717  87.50  553        KAK9724309.1     
13S globulin seed storage protein 2-like [Chenopodium quinoa]     1          1          Chenopodium ... quinoa          63459      25.2   25.2  100%  1717  87.50  542        XP_021752668.1   
hypothetical protein RIF29_40205 [Crotalaria pallida]             1          1          Crotalaria p... smooth rattl... 3830       25.2   25.2  100%  1717  87.50  539        KAK7245365.1     
Cas10/Cmr2 second palm domain-containing protein [Nostoc sp.]     1          1          Nostoc sp.      cyanobacteria   1180       25.2   25.2  100%  1717  87.50  536        WP_335016197.1   
ABC transporter permease [Kitasatospora sp. NPDC058032]           1          1          Kitasatospor... high G+C Gra... 3346307    25.2   25.2  100%  1717  87.50  531        WP_387912211.1   
hypothetical protein RND81_05G063400 [Saponaria officinalis]      1          1          Saponaria of... common soapwort 3572       25.2   25.2  100%  1717  87.50  528        KAK9724314.1     
Legumin A [Morella rubra]                                         1          1          Morella rubra   eudicots        262757     25.2   25.2  100%  1717  87.50  524        KAB1200939.1     
hypothetical protein [Cephaloticoccus sp.]                        1          1          Cephaloticoc... verrucomicrobia 1985742    25.2   25.2  100%  1717  87.50  520        MCF7689097.1     
LuxR family transcriptional regulator [Coriobacteriales...        1          1          Coriobacteri... actinobacteria  2478480    25.2   25.2  100%  1717  87.50  520        MEE8716356.1     
11S globulin seed storage protein Jug r 4-like [Alnus glutinosa]  2          1          Alnus glutinosa eudicots        3517       25.2   25.2  100%  1718  87.50  518        XP_062147877.1   
UDP-N-acetylglucosamine 1-carboxyvinyltransferase...              1          1          Pseudonocard... high G+C Gra... 3252653    25.2   25.2  100%  1718  87.50  515        WP_379628452.1   
hypothetical protein H0E87_031141 [Populus deltoides]             19         7          Populus         poplars         3689       25.2   25.2  100%  1718  87.50  509        KAH8481098.1     
Cupin 1 [Dillenia turbinata]                                      1          1          Dillenia tur... eudicots        194707     25.2   25.2  100%  1718  87.50  507        KAK6914095.1     
11S globulin seed storage protein Ana o 2.0101-like [Euphorbia... 2          1          Euphorbia la... eudicots        212925     25.2   25.2  100%  1718  87.50  494        XP_065876391.1   
AMP-binding protein [Mycolicibacterium chubuense]                 1          1          Mycolicibact... high G+C Gra... 1800       25.2   25.2  100%  1719  87.50  487        WP_014813540.1   
12S seed storage globulin 1 [Brachypodium distachyon]             1          1          Brachypodium... stiff brome     15368      25.2   25.2  100%  1719  87.50  483        XP_010238071.1   
legumin A-like [Chenopodium quinoa]                               5          1          Chenopodium ... quinoa          63459      25.2   25.2  100%  1719  87.50  479        XP_021770181.1   
hypothetical protein SAY87_015152 [Trapa incisa]                  4          2          Trapa           eudicots        22665      25.2   25.2  100%  1719  87.50  477        KAK4748566.1     
hypothetical protein HPP92_027030 [Vanilla planifolia]            2          1          Vanilla plan... cultivated v... 51239      25.2   25.2  100%  1719  87.50  476        KAG0449923.1     
Glutelin type-A 1 [Platanthera guangdongensis]                    1          1          Platanthera ... monocots        2320717    25.2   25.2  100%  1719  87.50  474        KAK8969737.1     
PREDICTED: glutelin type-B 5-like [Nelumbo nucifera]              2          1          Nelumbo nuci... sacred lotus    4432       25.2   25.2  100%  1719  87.50  473        XP_010262323.1   
PREDICTED: cruciferin PGCRURSE5 [Tarenaya hassleriana]            1          1          Tarenaya has... spider flower   28532      25.2   25.2  100%  1719  87.50  472        XP_010555095.1   
legumin B-like [Carica papaya]                                    1          1          Carica papaya   papaya          3649       25.2   25.2  100%  1719  87.50  463        XP_021899479.1   
legumin B-like [Populus alba x Populus x berolinensis]            1          1          Populus alba... eudicots        444605     25.2   25.2  100%  1720  87.50  462        KAJ6951394.1     
hypothetical protein ACHQM5_014195 [Ranunculus cassubicifolius]   1          1          Ranunculus c... flowering pl... 286882     25.2   25.2  100%  1720  87.50  462        KAL5711979.1     
Glutelin type-A 1 [Platanthera zijinensis]                        3          1          Platanthera ... monocots        2320716    25.2   25.2  100%  1720  87.50  460        KAK8940966.1     
O-antigen ligase family protein [Clavibacter zhangzhiyongii]      1          1          Clavibacter ... high G+C Gra... 2768071    25.2   25.2  100%  1720  87.50  449        WP_414750380.1   
hypothetical protein D5086_032798 [Populus alba]                  2          2          Populus         poplars         3689       25.2   25.2  100%  1721  87.50  431        KAL3564752.1     
tRNA uridine-5-carboxymethylaminomethyl(34) synthesis GTPase...   6          3          Roseobactera... a-proteobact... 2854170    25.2   25.2  100%  1721  87.50  427        WP_413849138.1   
Glutelin type-A 1 [Platanthera guangdongensis]                    2          1          Platanthera ... monocots        2320717    25.2   25.2  100%  1721  87.50  426        KAK8969736.1     
ABC transporter substrate-binding protein [Streptomyces sp....    2          2          unclassified... high G+C Gra... 2593676    25.2   25.2  100%  1721  87.50  426        WP_376236908.1   
dicarboxylate/amino acid:cation symporter [Phenylobacterium sp.]  1          1          Phenylobacte... a-proteobact... 1871053    25.2   25.2  100%  1721  87.50  423        WP_293382440.1   
PREDICTED: legumin B-like [Nelumbo nucifera]                      1          1          Nelumbo nuci... sacred lotus    4432       25.2   25.2  100%  1724  87.50  374        XP_010253028.1   
hypothetical protein [Deltaproteobacteria bacterium]              1          1          Deltaproteob... bacteria        2026735    25.2   25.2  100%  1724  87.50  370        MBN2496642.1     
DNA replication/repair protein RecF [Oscillospiraceae bacterium]  1          1          Oscillospira... firmicutes      2485925    25.2   25.2  100%  1725  87.50  356        MCI1954786.1     
hypothetical protein POTOM_057885 [Populus tomentosa]             1          1          Populus tome... Chinese whit... 118781     25.2   25.2  100%  1725  87.50  352        KAG6738276.1     
PREDICTED: legumin B-like [Nelumbo nucifera]                      1          1          Nelumbo nuci... sacred lotus    4432       25.2   25.2  100%  1726  87.50  347        XP_010262494.1   
ABC transporter ATP-binding protein [Bellilinea sp.]              2          2          Chloroflexota   GNS bacteria    200795     25.2   25.2  100%  1728  87.50  312        WP_322792151.1   
UDP-N-acetylglucosamine 1-carboxyvinyltransferase [Negativicut... 1          1          Negativicute... firmicutes      2499140    25.2   25.2  100%  1731  87.50  287        MCX7780019.1     
hypothetical protein [Frigoriglobus tundricola]                   1          1          Frigoriglobu... bacteria        2774151    25.2   25.2  100%  1733  87.50  264        WP_171471313.1   
legumin family protein [Populus alba x Populus x berolinensis]    1          1          Populus alba... eudicots        444605     25.2   25.2  100%  1735  87.50  246        KAJ6951387.1     
hypothetical protein ABBQ38_000593 [Trebouxia sp. C0009 RCD-2024] 1          1          Trebouxia sp... green algae     3373144    25.2   25.2  100%  1740  87.50  217        KAL3131301.1     
legumin family protein [Populus alba x Populus x berolinensis]    1          1          Populus alba... eudicots        444605     25.2   25.2  100%  1740  87.50  216        KAJ6951407.1     
beta-ketoacyl synthase N-terminal-like domain-containing prote... 2          2          Bacteria        eubacteria      2          25.2   25.2  100%  1741  87.50  213        MEJ7665328.1     
hypothetical protein SAY87_014708 [Trapa incisa]                  1          1          Trapa incisa    eudicots        236973     25.2   25.2  100%  1741  87.50  212        KAK4748122.1     
hypothetical protein GW17_00052831 [Ensete ventricosum]           1          1          Ensete ventr... monocots        4639       25.2   25.2  100%  1743  87.50  199        RWV85382.1       
legumin family protein [Populus alba x Populus x berolinensis]    1          1          Populus alba... eudicots        444605     25.2   25.2  100%  1744  87.50  198        KAJ6951396.1     
hypothetical protein ABBQ32_007566 [Trebouxia sp. C0010 RCD-2024] 1          1          Trebouxia sp... green algae     3373145    25.2   25.2  100%  1747  87.50  184        KAL3135380.1     
Interleukin-18 [Galemys pyrenaicus]                               1          1          Galemys pyre... insectivores    202257     25.2   25.2  100%  1749  87.50  176        KAG8519046.1     
hypothetical protein BHM03_00061179, partial [Ensete ventricosum] 1          1          Ensete ventr... monocots        4639       25.2   25.2  100%  1756  87.50  153        RZS27663.1       
hypothetical protein [Paludisphaera borealis]                     2          1          Paludisphaer... bacteria        1387353    25.2   25.2  100%  1761  87.50  140        WP_145951947.1   
NAD(P)-binding protein [Gonapodya prolifera JEL478]               1          1          Gonapodya pr... monoblephari... 1344416    25.2   25.2  100%  1764  87.50  134        KXS12756.1       
DUF190 domain-containing protein [Peptococcaceae bacterium]       1          1          Peptococcace... firmicutes      2052179    25.2   25.2  100%  1780  87.50  106        MDA8442105.1     
hypothetical protein [Roseobacter sp.]                            1          1          Roseobacter sp. a-proteobact... 1907202    25.2   25.2  100%  1903  87.50  36         MEP4337974.1     
transforming acidic coiled-coil-containing protein 2 [Arvicola... 1          1          Arvicola amp... Eurasian wat... 1047088    24.8   24.8  100%  2420  87.50  3039       XP_041910097.1   
12S seed storage globulin 1-like [Lolium perenne]                 1          1          Lolium perenne  perennial ry... 4522       24.8   24.8  100%  2431  87.50  751        XP_051208635.1   
unnamed protein product [Pelagomonas calceolata]                  1          1          Pelagomonas ... pelagophytes    35677      24.8   24.8  100%  2437  87.50  553        CAH0371701.1     
11S globulin [Avena sativa]                                       2          1          Avena sativa    oats            4498       24.8   24.8  100%  2438  87.50  527        CAA52764.1       
unnamed protein product [Alopecurus aequalis]                     2          1          Alopecurus a... monocots        114194     24.8   24.8  100%  2438  87.50  515        CAM0908592.1     
glutelin type-A 1-like [Phragmites australis]                     1          1          Phragmites a... common reed     29695      24.8   24.8  100%  2439  87.50  499        XP_062206956.1   
unnamed protein product [Alopecurus aequalis]                     1          1          Alopecurus a... monocots        114194     24.8   24.8  100%  2439  87.50  497        CAM0958780.1     
12S seed storage globulin 1-like [Lolium rigidum]                 4          3          Lolium          monocots        4520       24.8   24.8  100%  2439  87.50  494        XP_047068708.1   
12S seed storage globulin 1-like [Lolium rigidum]                 2          1          Lolium rigidum  monocots        89674      24.8   24.8  100%  2440  87.50  473        XP_047057849.1   
12s globulin [Avena sativa]                                       1          1          Avena sativa    oats            4498       24.8   24.8  100%  2440  87.50  472        CAA54152.1       
hypothetical protein BRADI_2g38015v3 [Brachypodium distachyon]    1          1          Brachypodium... stiff brome     15368      24.8   24.8  100%  2442  87.50  432        KQK07849.1       
IPT/TIG domain-containing protein [Paractinoplanes ovalisporus]   1          1          Paractinopla... high G+C Gra... 2810368    24.8   24.8  100%  2443  87.50  418        WP_203381563.1   
hydrocephalus-inducing protein homolog isoform X3...              7          2          Monotremata     egg-laying m... 9255       24.4   24.4  100%  3434  87.50  5121       XP_028930661.1   
non-ribosomal peptide synthetase [Pseudomonas vancouverensis]     2          1          Pseudomonas ... g-proteobact... 95300      24.4   24.4  88%   3435  100.00 4332       WP_093224783.1   
non-ribosomal peptide synthetase [Pseudomonas citrulli]           7          7          Pseudomonas     RNA similari... 286        24.4   24.4  88%   3435  100.00 4326       WP_304551376.1   
non-ribosomal peptide synthetase [Pseudomonas sp. Cab53]          1          1          Pseudomonas ... g-proteobact... 2678258    24.4   24.4  88%   3435  100.00 3689       BBP64133.1       
DUF3320 domain-containing protein [Lachnospiraceae bacterium]     1          1          Lachnospirac... firmicutes      1898203    24.4   24.4  100%  3439  87.50  1965       MCQ2496820.1     


Alignments:

>hypothetical protein [Anaerolineae bacterium]
Sequence ID: HKZ82262.1 Length: 760
Range 1: 48 to 55

Score:27.8 bits(58), Expect:210, 
Method:, 
Identities:8/8(100%), Positives:8/8(100%), Gaps:0/8(0%)

Query  1   CAGVSVIR  8
           CAGVSVIR
Sbjct  48  CAGVSVIR  55


>WD40 repeat domain-containing protein [Pseudomonadota bacterium]
Sequence ID: HNN92972.1 Length: 750
Range 1: 743 to 750

Score:27.8 bits(58), Expect:210, 
Method:, 
Identities:8/8(100%), Positives:8/8(100%), Gaps:0/8(0%)

Query  1    CAGVSVIR  8
            CAGVSVIR
Sbjct  743  CAGVSVIR  750


>hypothetical protein GUJ93_ZPchr0002g24274 [Zizania palustris]
Sequence ID: KAG8058602.1 Length: 620
Range 1: 78 to 85

Score:27.8 bits(58), Expect:211, 
Method:, 
Identities:8/8(100%), Positives:8/8(100%), Gaps:0/8(0%)

Query  1   CAGVSVIR  8
           CAGVSVIR
Sbjct  78  CAGVSVIR  85


>RecName: Full=12S seed storage globulin 1; Contains: RecName: Full=12S seed storage globulin 1 acidic chain; Contains: RecName: Full=12S seed storage globulin 1 basic chain; Flags: Precursor [Avena sativa]
Sequence ID: P12615.1 Length: 518
Range 1: 78 to 85

Score:27.8 bits(58), Expect:211, 
Method:, 
Identities:8/8(100%), Positives:8/8(100%), Gaps:0/8(0%)

Query  1   CAGVSVIR  8
           CAGVSVIR
Sbjct  78  CAGVSVIR  85


>hypothetical protein ACP70R_029368 [Stipagrostis hirtigluma subsp. patula]
Sequence ID: KAL6629603.1 Length: 497
Range 1: 78 to 85

Score:27.8 bits(58), Expect:211, 
Method:, 
Identities:8/8(100%), Positives:8/8(100%), Gaps:0/8(0%)

Query  1   CAGVSVIR  8
           CAGVSVIR
Sbjct  78  CAGVSVIR  85


>12S seed storage globulin 1 [Brachypodium distachyon]
Sequence ID: XP_003566659.1 Length: 493
Range 1: 77 to 84

Score:27.8 bits(58), Expect:211, 
Method:, 
Identities:8/8(100%), Positives:8/8(100%), Gaps:0/8(0%)

Query  1   CAGVSVIR  8
           CAGVSVIR
Sbjct  77  CAGVSVIR  84


>glutelin type-B 5-like [Phragmites australis]
Sequence ID: XP_062217321.1 Length: 487
Range 1: 74 to 81

Score:27.8 bits(58), Expect:211, 
Method:, 
Identities:8/8(100%), Positives:8/8(100%), Gaps:0/8(0%)

Query  1   CAGVSVIR  8
           CAGVSVIR
Sbjct  74  CAGVSVIR  81


>hypothetical protein GUJ93_ZPchr0002g26532 [Zizania palustris]
Sequence ID: KAG8058600.1 Length: 484
Range 1: 58 to 65

Score:27.8 bits(58), Expect:211, 
Method:, 
Identities:8/8(100%), Positives:8/8(100%), Gaps:0/8(0%)

Query  1   CAGVSVIR  8
           CAGVSVIR
Sbjct  58  CAGVSVIR  65


>Chain A, 11S globulin seed storage protein [Amaranthus hypochondriacus]
Sequence ID: 3QAC_A Length: 465
Range 1: 47 to 54

Score:27.8 bits(58), Expect:211, 
Method:, 
Identities:8/8(100%), Positives:8/8(100%), Gaps:0/8(0%)

Query  1   CAGVSVIR  8
           CAGVSVIR
Sbjct  47  CAGVSVIR  54


>hypothetical protein [Rhodospirillaceae bacterium]
Sequence ID: MEA2778525.1 Length: 445
Range 1: 238 to 245

Score:27.8 bits(58), Expect:211, 
Method:, 
Identities:8/8(100%), Positives:8/8(100%), Gaps:0/8(0%)

Query  1    CAGVSVIR  8
            CAGVSVIR
Sbjct  238  CAGVSVIR  245


>unnamed protein product [Ilex paraguariensis]
Sequence ID: CAK9140619.1 Length: 424
Range 1: 67 to 74

Score:27.8 bits(58), Expect:211, 
Method:, 
Identities:8/8(100%), Positives:8/8(100%), Gaps:0/8(0%)

Query  1   CAGVSVIR  8
           CAGVSVIR
Sbjct  67  CAGVSVIR  74


>unnamed protein product [Ilex paraguariensis]
Sequence ID: CAK9169997.1 Length: 352
Range 1: 67 to 74

Score:27.8 bits(58), Expect:212, 
Method:, 
Identities:8/8(100%), Positives:8/8(100%), Gaps:0/8(0%)

Query  1   CAGVSVIR  8
           CAGVSVIR
Sbjct  67  CAGVSVIR  74


>unnamed protein product [Ilex paraguariensis]
Sequence ID: CAK9169998.1 Length: 328
Range 1: 67 to 74

Score:27.8 bits(58), Expect:212, 
Method:, 
Identities:8/8(100%), Positives:8/8(100%), Gaps:0/8(0%)

Query  1   CAGVSVIR  8
           CAGVSVIR
Sbjct  67  CAGVSVIR  74


>CDP-diacylglycerol--serine O-phosphatidyltransferase [Magnetococcales bacterium]
Sequence ID: MBA44701.1 Length: 266
Range 1: 42 to 49

Score:27.8 bits(58), Expect:213, 
Method:, 
Identities:8/8(100%), Positives:8/8(100%), Gaps:0/8(0%)

Query  1   CAGVSVIR  8
           CAGVSVIR
Sbjct  42  CAGVSVIR  49


>hypothetical protein [Puia sp. P3]
Sequence ID: WP_431213842.1 Length: 204
Range 1: 106 to 113

Score:27.8 bits(58), Expect:215, 
Method:, 
Identities:8/8(100%), Positives:8/8(100%), Gaps:0/8(0%)

Query  1    CAGVSVIR  8
            CAGVSVIR
Sbjct  106  CAGVSVIR  113


>hypothetical protein GUJ93_ZPchr0002g25337 [Zizania palustris]
Sequence ID: KAG8058599.1 Length: 178
Range 1: 23 to 30

Score:27.8 bits(58), Expect:216, 
Method:, 
Identities:8/8(100%), Positives:8/8(100%), Gaps:0/8(0%)

Query  1   CAGVSVIR  8
           CAGVSVIR
Sbjct  23  CAGVSVIR  30


>hypothetical protein HHK36_005148 [Tetracentron sinense]
Sequence ID: KAF8409076.1 Length: 759
Range 1: 493 to 500

Score:25.7 bits(53), Expect:1207, 
Method:, 
Identities:7/8(88%), Positives:8/8(100%), Gaps:0/8(0%)

Query  1    CAGVSVIR  8
            CAG+SVIR
Sbjct  493  CAGISVIR  500


>hypothetical protein [Opitutaceae bacterium]
Sequence ID: MEZ5413328.1 Length: 496
Range 1: 119 to 126

Score:25.7 bits(53), Expect:1211, 
Method:, 
Identities:7/8(88%), Positives:8/8(100%), Gaps:0/8(0%)

Query  1    CAGVSVIR  8
            CAG+SVIR
Sbjct  119  CAGISVIR  126


>aldehyde dehydrogenase family protein [Paeniglutamicibacter cryotolerans]
Sequence ID: WP_183511764.1 Length: 486
Range 1: 185 to 192

Score:25.7 bits(53), Expect:1211, 
Method:, 
Identities:7/8(88%), Positives:8/8(100%), Gaps:0/8(0%)

Query  1    CAGVSVIR  8
            CAGVS+IR
Sbjct  185  CAGVSIIR  192


>DegV family protein [Atopobiaceae bacterium]
Sequence ID: MBR3318488.1 Length: 344
Range 1: 289 to 296

Score:25.7 bits(53), Expect:1216, 
Method:, 
Identities:7/8(88%), Positives:8/8(100%), Gaps:0/8(0%)

Query  1    CAGVSVIR  8
            CAGVS+IR
Sbjct  289  CAGVSIIR  296


>transposase [Peribacillus cavernae]
Sequence ID: MDQ0217844.1 Length: 170
Range 1: 141 to 148

Score:25.7 bits(53), Expect:1235, 
Method:, 
Identities:7/8(88%), Positives:8/8(100%), Gaps:0/8(0%)

Query  1    CAGVSVIR  8
            CAG+SVIR
Sbjct  141  CAGISVIR  148


>putative metal-binding motif-containing protein [Deltaproteobacteria bacterium]
Sequence ID: MCC6810175.1 Length: 1501
Range 1: 248 to 255

Score:25.2 bits(52), Expect:1707, 
Method:, 
Identities:7/8(88%), Positives:8/8(100%), Gaps:0/8(0%)

Query  1    CAGVSVIR  8
            CAGVSV+R
Sbjct  248  CAGVSVVR  255


>hypothetical protein KSS87_010901 [Heliosperma pusillum]
Sequence ID: KAH9602319.1 Length: 987
Range 1: 91 to 98

Score:25.2 bits(52), Expect:1710, 
Method:, 
Identities:7/8(88%), Positives:7/8(87%), Gaps:0/8(0%)

Query  1   CAGVSVIR  8
           CAGV VIR
Sbjct  91  CAGVTVIR  98


>hypothetical protein RJ639_039009 [Escallonia herrerae]
Sequence ID: KAK3028148.1 Length: 926
Range 1: 524 to 531

Score:25.2 bits(52), Expect:1710, 
Method:, 
Identities:7/8(88%), Positives:7/8(87%), Gaps:0/8(0%)

Query  1    CAGVSVIR  8
            CAGV VIR
Sbjct  524  CAGVAVIR  531


Range 2: 66 to 73

Score:21.8 bits(44), Expect:28437, 
Method:, 
Identities:6/8(75%), Positives:6/8(75%), Gaps:0/8(0%)

Query  1   CAGVSVIR  8
           CAGV  IR
Sbjct  66  CAGVAMIR  73


>hypothetical protein SAY87_014710 [Trapa incisa]
Sequence ID: KAK4748124.1 Length: 851
Range 1: 74 to 81

Score:25.2 bits(52), Expect:1711, 
Method:, 
Identities:7/8(88%), Positives:7/8(87%), Gaps:0/8(0%)

Query  1   CAGVSVIR  8
           CAGV VIR
Sbjct  74  CAGVAVIR  81


>right-handed parallel beta-helix repeat-containing protein [Thermoplasmatota archaeon]
Sequence ID: MBN1677364.1 Length: 785
Range 1: 214 to 221

Score:25.2 bits(52), Expect:1712, 
Method:, 
Identities:7/8(88%), Positives:8/8(100%), Gaps:0/8(0%)

Query  1    CAGVSVIR  8
            CAGVSV+R
Sbjct  214  CAGVSVVR  221


>11S globulin seed storage protein Jug r 4-like [Silene latifolia]
Sequence ID: XP_074284307.1 Length: 608
Range 1: 87 to 94

Score:25.2 bits(52), Expect:1715, 
Method:, 
Identities:7/8(88%), Positives:7/8(87%), Gaps:0/8(0%)

Query  1   CAGVSVIR  8
           CAGV VIR
Sbjct  87  CAGVTVIR  94


>legumin type B-like [Lotus japonicus]
Sequence ID: XP_057426694.1 Length: 583
Range 1: 66 to 73

Score:25.2 bits(52), Expect:1716, 
Method:, 
Identities:7/8(88%), Positives:8/8(100%), Gaps:0/8(0%)

Query  1   CAGVSVIR  8
           CAGVSV+R
Sbjct  66  CAGVSVVR  73


>hypothetical protein [Synoicihabitans lomoniglobus]
Sequence ID: WP_330929907.1 Length: 553
Range 1: 168 to 175

Score:25.2 bits(52), Expect:1717, 
Method:, 
Identities:7/8(88%), Positives:7/8(87%), Gaps:0/8(0%)

Query  1    CAGVSVIR  8
            C GVSVIR
Sbjct  168  CSGVSVIR  175


>hypothetical protein RND81_05G062900 [Saponaria officinalis]
Sequence ID: KAK9724309.1 Length: 553
Range 1: 84 to 91

Score:25.2 bits(52), Expect:1717, 
Method:, 
Identities:7/8(88%), Positives:7/8(87%), Gaps:0/8(0%)

Query  1   CAGVSVIR  8
           CAGV VIR
Sbjct  84  CAGVTVIR  91


>13S globulin seed storage protein 2-like [Chenopodium quinoa]
Sequence ID: XP_021752668.1 Length: 542
Range 1: 90 to 97

Score:25.2 bits(52), Expect:1717, 
Method:, 
Identities:7/8(88%), Positives:7/8(87%), Gaps:0/8(0%)

Query  1   CAGVSVIR  8
           CAGV VIR
Sbjct  90  CAGVTVIR  97


>hypothetical protein RIF29_40205 [Crotalaria pallida]
Sequence ID: KAK7245365.1 Length: 539
Range 1: 52 to 59

Score:25.2 bits(52), Expect:1717, 
Method:, 
Identities:7/8(88%), Positives:7/8(87%), Gaps:0/8(0%)

Query  1   CAGVSVIR  8
           CAGV VIR
Sbjct  52  CAGVAVIR  59


>Cas10/Cmr2 second palm domain-containing protein [Nostoc sp.]
Sequence ID: WP_335016197.1 Length: 536
Range 1: 352 to 359

Score:25.2 bits(52), Expect:1717, 
Method:, 
Identities:7/8(88%), Positives:8/8(100%), Gaps:0/8(0%)

Query  1    CAGVSVIR  8
            CAGVSV+R
Sbjct  352  CAGVSVVR  359


>ABC transporter permease [Kitasatospora sp. NPDC058032]
Sequence ID: WP_387912211.1 Length: 531
Range 1: 243 to 250

Score:25.2 bits(52), Expect:1717, 
Method:, 
Identities:7/8(88%), Positives:7/8(87%), Gaps:0/8(0%)

Query  1    CAGVSVIR  8
            CAGV VIR
Sbjct  243  CAGVAVIR  250


>hypothetical protein RND81_05G063400 [Saponaria officinalis]
Sequence ID: KAK9724314.1 Length: 528
Range 1: 50 to 57

Score:25.2 bits(52), Expect:1717, 
Method:, 
Identities:7/8(88%), Positives:7/8(87%), Gaps:0/8(0%)

Query  1   CAGVSVIR  8
           CAGV VIR
Sbjct  50  CAGVTVIR  57


>Legumin A [Morella rubra]
Sequence ID: KAB1200939.1 Length: 524
Range 1: 68 to 75

Score:25.2 bits(52), Expect:1717, 
Method:, 
Identities:7/8(88%), Positives:7/8(87%), Gaps:0/8(0%)

Query  1   CAGVSVIR  8
           CAGV VIR
Sbjct  68  CAGVAVIR  75


>hypothetical protein [Cephaloticoccus sp.]
Sequence ID: MCF7689097.1 Length: 520
Range 1: 144 to 151

Score:25.2 bits(52), Expect:1717, 
Method:, 
Identities:7/8(88%), Positives:7/8(87%), Gaps:0/8(0%)

Query  1    CAGVSVIR  8
            C GVSVIR
Sbjct  144  CSGVSVIR  151


>LuxR family transcriptional regulator [Coriobacteriales bacterium]
Sequence ID: MEE8716356.1 Length: 520
Range 1: 100 to 107

Score:25.2 bits(52), Expect:1717, 
Method:, 
Identities:7/8(88%), Positives:8/8(100%), Gaps:0/8(0%)

Query  1    CAGVSVIR  8
            CAGVSV+R
Sbjct  100  CAGVSVVR  107


>11S globulin seed storage protein Jug r 4-like [Alnus glutinosa]
Sequence ID: XP_062147877.1 Length: 518
Range 1: 67 to 74

Score:25.2 bits(52), Expect:1718, 
Method:, 
Identities:7/8(88%), Positives:7/8(87%), Gaps:0/8(0%)

Query  1   CAGVSVIR  8
           CAGV VIR
Sbjct  67  CAGVAVIR  74


>UDP-N-acetylglucosamine 1-carboxyvinyltransferase [Pseudonocardia sp. GCM10023141]
Sequence ID: WP_379628452.1 Length: 515
Range 1: 258 to 265

Score:25.2 bits(52), Expect:1718, 
Method:, 
Identities:7/8(88%), Positives:7/8(87%), Gaps:0/8(0%)

Query  1    CAGVSVIR  8
            CAGV VIR
Sbjct  258  CAGVTVIR  265


>hypothetical protein H0E87_031141 [Populus deltoides]
Sequence ID: KAH8481098.1 Length: 509
Range 1: 79 to 86

Score:25.2 bits(52), Expect:1718, 
Method:, 
Identities:7/8(88%), Positives:7/8(87%), Gaps:0/8(0%)

Query  1   CAGVSVIR  8
           CAGV VIR
Sbjct  79  CAGVAVIR  86


>Cupin 1 [Dillenia turbinata]
Sequence ID: KAK6914095.1 Length: 507
Range 1: 78 to 85

Score:25.2 bits(52), Expect:1718, 
Method:, 
Identities:7/8(88%), Positives:7/8(87%), Gaps:0/8(0%)

Query  1   CAGVSVIR  8
           CAGV VIR
Sbjct  78  CAGVAVIR  85


>11S globulin seed storage protein Ana o 2.0101-like [Euphorbia lathyris]
Sequence ID: XP_065876391.1 Length: 494
Range 1: 65 to 72

Score:25.2 bits(52), Expect:1718, 
Method:, 
Identities:7/8(88%), Positives:7/8(87%), Gaps:0/8(0%)

Query  1   CAGVSVIR  8
           CAGV VIR
Sbjct  65  CAGVAVIR  72


>AMP-binding protein [Mycolicibacterium chubuense]
Sequence ID: WP_014813540.1 Length: 487
Range 1: 27 to 34

Score:25.2 bits(52), Expect:1719, 
Method:, 
Identities:7/8(88%), Positives:7/8(87%), Gaps:0/8(0%)

Query  1   CAGVSVIR  8
           CAGV VIR
Sbjct  27  CAGVTVIR  34


>12S seed storage globulin 1 [Brachypodium distachyon]
Sequence ID: XP_010238071.1 Length: 483
Range 1: 78 to 85

Score:25.2 bits(52), Expect:1719, 
Method:, 
Identities:7/8(88%), Positives:7/8(87%), Gaps:0/8(0%)

Query  1   CAGVSVIR  8
           C GVSVIR
Sbjct  78  CSGVSVIR  85


>legumin A-like [Chenopodium quinoa]
Sequence ID: XP_021770181.1 Length: 479
Range 1: 70 to 77

Score:25.2 bits(52), Expect:1719, 
Method:, 
Identities:7/8(88%), Positives:7/8(87%), Gaps:0/8(0%)

Query  1   CAGVSVIR  8
           C GVSVIR
Sbjct  70  CSGVSVIR  77


>hypothetical protein SAY87_015152 [Trapa incisa]
Sequence ID: KAK4748566.1 Length: 477
Range 1: 73 to 80

Score:25.2 bits(52), Expect:1719, 
Method:, 
Identities:7/8(88%), Positives:7/8(87%), Gaps:0/8(0%)

Query  1   CAGVSVIR  8
           CAGV VIR
Sbjct  73  CAGVAVIR  80


>hypothetical protein HPP92_027030 [Vanilla planifolia]
Sequence ID: KAG0449923.1 Length: 476
Range 1: 72 to 79

Score:25.2 bits(52), Expect:1719, 
Method:, 
Identities:7/8(88%), Positives:7/8(87%), Gaps:0/8(0%)

Query  1   CAGVSVIR  8
           CAGV VIR
Sbjct  72  CAGVTVIR  79


>Glutelin type-A 1 [Platanthera guangdongensis]
Sequence ID: KAK8969737.1 Length: 474
Range 1: 114 to 121

Score:25.2 bits(52), Expect:1719, 
Method:, 
Identities:7/8(88%), Positives:7/8(87%), Gaps:0/8(0%)

Query  1    CAGVSVIR  8
            CAGV VIR
Sbjct  114  CAGVTVIR  121


>PREDICTED: glutelin type-B 5-like [Nelumbo nucifera]
Sequence ID: XP_010262323.1 Length: 473
Range 1: 81 to 88

Score:25.2 bits(52), Expect:1719, 
Method:, 
Identities:7/8(88%), Positives:7/8(87%), Gaps:0/8(0%)

Query  1   CAGVSVIR  8
           CAGV VIR
Sbjct  81  CAGVAVIR  88


>PREDICTED: cruciferin PGCRURSE5 [Tarenaya hassleriana]
Sequence ID: XP_010555095.1 Length: 472
Range 1: 68 to 75

Score:25.2 bits(52), Expect:1719, 
Method:, 
Identities:7/8(88%), Positives:8/8(100%), Gaps:0/8(0%)

Query  1   CAGVSVIR  8
           CAGVSV+R
Sbjct  68  CAGVSVVR  75


>legumin B-like [Carica papaya]
Sequence ID: XP_021899479.1 Length: 463
Range 1: 84 to 91

Score:25.2 bits(52), Expect:1719, 
Method:, 
Identities:7/8(88%), Positives:7/8(87%), Gaps:0/8(0%)

Query  1   CAGVSVIR  8
           CAGV VIR
Sbjct  84  CAGVAVIR  91


>legumin B-like [Populus alba x Populus x berolinensis]
Sequence ID: KAJ6951394.1 Length: 462
Range 1: 79 to 86

Score:25.2 bits(52), Expect:1720, 
Method:, 
Identities:7/8(88%), Positives:7/8(87%), Gaps:0/8(0%)

Query  1   CAGVSVIR  8
           CAGV VIR
Sbjct  79  CAGVAVIR  86


>hypothetical protein ACHQM5_014195 [Ranunculus cassubicifolius]
Sequence ID: KAL5711979.1 Length: 462
Range 1: 65 to 72

Score:25.2 bits(52), Expect:1720, 
Method:, 
Identities:7/8(88%), Positives:7/8(87%), Gaps:0/8(0%)

Query  1   CAGVSVIR  8
           CAGV VIR
Sbjct  65  CAGVAVIR  72


>Glutelin type-A 1 [Platanthera zijinensis]
Sequence ID: KAK8940966.1 Length: 460
Range 1: 72 to 79

Score:25.2 bits(52), Expect:1720, 
Method:, 
Identities:7/8(88%), Positives:7/8(87%), Gaps:0/8(0%)

Query  1   CAGVSVIR  8
           CAGV VIR
Sbjct  72  CAGVTVIR  79


>O-antigen ligase family protein [Clavibacter zhangzhiyongii]
Sequence ID: WP_414750380.1 Length: 449
Range 1: 63 to 70

Score:25.2 bits(52), Expect:1720, 
Method:, 
Identities:7/8(88%), Positives:8/8(100%), Gaps:0/8(0%)

Query  1   CAGVSVIR  8
           CAGVSV+R
Sbjct  63  CAGVSVVR  70


>hypothetical protein D5086_032798 [Populus alba]
Sequence ID: KAL3564752.1 Length: 431
Range 1: 16 to 23

Score:25.2 bits(52), Expect:1721, 
Method:, 
Identities:7/8(88%), Positives:7/8(87%), Gaps:0/8(0%)

Query  1   CAGVSVIR  8
           CAGV VIR
Sbjct  16  CAGVAVIR  23


>tRNA uridine-5-carboxymethylaminomethyl(34) synthesis GTPase MnmE [Tateyamaria sp.]
Sequence ID: WP_413849138.1 Length: 427
Range 1: 13 to 20

Score:25.2 bits(52), Expect:1721, 
Method:, 
Identities:7/8(88%), Positives:8/8(100%), Gaps:0/8(0%)

Query  1   CAGVSVIR  8
           CAGVSV+R
Sbjct  13  CAGVSVVR  20


>Glutelin type-A 1 [Platanthera guangdongensis]
Sequence ID: KAK8969736.1 Length: 426
Range 1: 72 to 79

Score:25.2 bits(52), Expect:1721, 
Method:, 
Identities:7/8(88%), Positives:7/8(87%), Gaps:0/8(0%)

Query  1   CAGVSVIR  8
           CAGV VIR
Sbjct  72  CAGVTVIR  79


>ABC transporter substrate-binding protein [Streptomyces sp. NPDC056061]
Sequence ID: WP_376236908.1 Length: 426
Range 1: 176 to 183

Score:25.2 bits(52), Expect:1721, 
Method:, 
Identities:7/8(88%), Positives:8/8(100%), Gaps:0/8(0%)

Query  1    CAGVSVIR  8
            CAGVSV+R
Sbjct  176  CAGVSVVR  183


>dicarboxylate/amino acid:cation symporter [Phenylobacterium sp.]
Sequence ID: WP_293382440.1 Length: 423
Range 1: 248 to 255

Score:25.2 bits(52), Expect:1721, 
Method:, 
Identities:7/8(88%), Positives:7/8(87%), Gaps:0/8(0%)

Query  1    CAGVSVIR  8
            C GVSVIR
Sbjct  248  CSGVSVIR  255


>PREDICTED: legumin B-like [Nelumbo nucifera]
Sequence ID: XP_010253028.1 Length: 374
Range 1: 81 to 88

Score:25.2 bits(52), Expect:1724, 
Method:, 
Identities:7/8(88%), Positives:7/8(87%), Gaps:0/8(0%)

Query  1   CAGVSVIR  8
           CAGV VIR
Sbjct  81  CAGVAVIR  88


>hypothetical protein [Deltaproteobacteria bacterium]
Sequence ID: MBN2496642.1 Length: 370
Range 1: 177 to 184

Score:25.2 bits(52), Expect:1724, 
Method:, 
Identities:7/8(88%), Positives:7/8(87%), Gaps:0/8(0%)

Query  1    CAGVSVIR  8
            CAGV VIR
Sbjct  177  CAGVNVIR  184


>DNA replication/repair protein RecF [Oscillospiraceae bacterium]
Sequence ID: MCI1954786.1 Length: 356
Range 1: 22 to 29

Score:25.2 bits(52), Expect:1725, 
Method:, 
Identities:7/8(88%), Positives:7/8(87%), Gaps:0/8(0%)

Query  1   CAGVSVIR  8
           CAGV VIR
Sbjct  22  CAGVNVIR  29


>hypothetical protein POTOM_057885 [Populus tomentosa]
Sequence ID: KAG6738276.1 Length: 352
Range 1: 49 to 56

Score:25.2 bits(52), Expect:1725, 
Method:, 
Identities:7/8(88%), Positives:7/8(87%), Gaps:0/8(0%)

Query  1   CAGVSVIR  8
           CAGV VIR
Sbjct  49  CAGVAVIR  56


>PREDICTED: legumin B-like [Nelumbo nucifera]
Sequence ID: XP_010262494.1 Length: 347
Range 1: 81 to 88

Score:25.2 bits(52), Expect:1726, 
Method:, 
Identities:7/8(88%), Positives:7/8(87%), Gaps:0/8(0%)

Query  1   CAGVSVIR  8
           CAGV VIR
Sbjct  81  CAGVAVIR  88


>ABC transporter ATP-binding protein [Bellilinea sp.]
Sequence ID: WP_322792151.1 Length: 312
Range 1: 204 to 211

Score:25.2 bits(52), Expect:1728, 
Method:, 
Identities:7/8(88%), Positives:7/8(87%), Gaps:0/8(0%)

Query  1    CAGVSVIR  8
            CAGV VIR
Sbjct  204  CAGVAVIR  211


>UDP-N-acetylglucosamine 1-carboxyvinyltransferase [Negativicutes bacterium]
Sequence ID: MCX7780019.1 Length: 287
Range 1: 35 to 42

Score:25.2 bits(52), Expect:1731, 
Method:, 
Identities:7/8(88%), Positives:7/8(87%), Gaps:0/8(0%)

Query  1   CAGVSVIR  8
           C GVSVIR
Sbjct  35  CSGVSVIR  42


>hypothetical protein [Frigoriglobus tundricola]
Sequence ID: WP_171471313.1 Length: 264
Range 1: 209 to 216

Score:25.2 bits(52), Expect:1733, 
Method:, 
Identities:7/8(88%), Positives:7/8(87%), Gaps:0/8(0%)

Query  1    CAGVSVIR  8
            CAGV VIR
Sbjct  209  CAGVTVIR  216


>legumin family protein [Populus alba x Populus x berolinensis]
Sequence ID: KAJ6951387.1 Length: 246
Range 1: 79 to 86

Score:25.2 bits(52), Expect:1735, 
Method:, 
Identities:7/8(88%), Positives:7/8(87%), Gaps:0/8(0%)

Query  1   CAGVSVIR  8
           CAGV VIR
Sbjct  79  CAGVAVIR  86


>hypothetical protein ABBQ38_000593 [Trebouxia sp. C0009 RCD-2024]
Sequence ID: KAL3131301.1 Length: 217
Range 1: 46 to 53

Score:25.2 bits(52), Expect:1740, 
Method:, 
Identities:7/8(88%), Positives:7/8(87%), Gaps:0/8(0%)

Query  1   CAGVSVIR  8
           CAGV VIR
Sbjct  46  CAGVAVIR  53


>legumin family protein [Populus alba x Populus x berolinensis]
Sequence ID: KAJ6951407.1 Length: 216
Range 1: 67 to 74

Score:25.2 bits(52), Expect:1740, 
Method:, 
Identities:7/8(88%), Positives:7/8(87%), Gaps:0/8(0%)

Query  1   CAGVSVIR  8
           CAGV VIR
Sbjct  67  CAGVAVIR  74


>beta-ketoacyl synthase N-terminal-like domain-containing protein [Hymenobacter sp.]
Sequence ID: MEJ7665328.1 Length: 213
Range 1: 177 to 184

Score:25.2 bits(52), Expect:1741, 
Method:, 
Identities:7/8(88%), Positives:8/8(100%), Gaps:0/8(0%)

Query  1    CAGVSVIR  8
            CAGVSV+R
Sbjct  177  CAGVSVVR  184


>hypothetical protein SAY87_014708 [Trapa incisa]
Sequence ID: KAK4748122.1 Length: 212
Range 1: 74 to 81

Score:25.2 bits(52), Expect:1741, 
Method:, 
Identities:7/8(88%), Positives:7/8(87%), Gaps:0/8(0%)

Query  1   CAGVSVIR  8
           CAGV VIR
Sbjct  74  CAGVAVIR  81


>hypothetical protein GW17_00052831 [Ensete ventricosum]
Sequence ID: RWV85382.1 Length: 199
Range 1: 184 to 191

Score:25.2 bits(52), Expect:1743, 
Method:, 
Identities:7/8(88%), Positives:7/8(87%), Gaps:0/8(0%)

Query  1    CAGVSVIR  8
            CAGV VIR
Sbjct  184  CAGVAVIR  191


>legumin family protein [Populus alba x Populus x berolinensis]
Sequence ID: KAJ6951396.1 Length: 198
Range 1: 79 to 86

Score:25.2 bits(52), Expect:1744, 
Method:, 
Identities:7/8(88%), Positives:7/8(87%), Gaps:0/8(0%)

Query  1   CAGVSVIR  8
           CAGV VIR
Sbjct  79  CAGVAVIR  86


>hypothetical protein ABBQ32_007566 [Trebouxia sp. C0010 RCD-2024]
Sequence ID: KAL3135380.1 Length: 184
Range 1: 8 to 15

Score:25.2 bits(52), Expect:1747, 
Method:, 
Identities:7/8(88%), Positives:7/8(87%), Gaps:0/8(0%)

Query  1   CAGVSVIR  8
           CAGV VIR
Sbjct  8   CAGVAVIR  15


>Interleukin-18 [Galemys pyrenaicus]
Sequence ID: KAG8519046.1 Length: 176
Range 1: 25 to 32

Score:25.2 bits(52), Expect:1749, 
Method:, 
Identities:7/8(88%), Positives:7/8(87%), Gaps:0/8(0%)

Query  1   CAGVSVIR  8
           C GVSVIR
Sbjct  25  CSGVSVIR  32


>hypothetical protein BHM03_00061179, partial [Ensete ventricosum]
Sequence ID: RZS27663.1 Length: 153
Range 1: 138 to 145

Score:25.2 bits(52), Expect:1756, 
Method:, 
Identities:7/8(88%), Positives:7/8(87%), Gaps:0/8(0%)

Query  1    CAGVSVIR  8
            CAGV VIR
Sbjct  138  CAGVAVIR  145


>hypothetical protein [Paludisphaera borealis]
Sequence ID: WP_145951947.1 Length: 140
Range 1: 22 to 29

Score:25.2 bits(52), Expect:1761, 
Method:, 
Identities:7/8(88%), Positives:8/8(100%), Gaps:0/8(0%)

Query  1   CAGVSVIR  8
           CAGVSV+R
Sbjct  22  CAGVSVVR  29


>NAD(P)-binding protein [Gonapodya prolifera JEL478]
Sequence ID: KXS12756.1 Length: 134
Range 1: 9 to 16

Score:25.2 bits(52), Expect:1764, 
Method:, 
Identities:7/8(88%), Positives:7/8(87%), Gaps:0/8(0%)

Query  1   CAGVSVIR  8
           CAGV VIR
Sbjct  9   CAGVTVIR  16


>DUF190 domain-containing protein [Peptococcaceae bacterium]
Sequence ID: MDA8442105.1 Length: 106
Range 1: 36 to 43

Score:25.2 bits(52), Expect:1780, 
Method:, 
Identities:7/8(88%), Positives:7/8(87%), Gaps:0/8(0%)

Query  1   CAGVSVIR  8
           CAGV VIR
Sbjct  36  CAGVTVIR  43


>hypothetical protein [Roseobacter sp.]
Sequence ID: MEP4337974.1 Length: 36
Range 1: 13 to 20

Score:25.2 bits(52), Expect:1903, 
Method:, 
Identities:7/8(88%), Positives:8/8(100%), Gaps:0/8(0%)

Query  1   CAGVSVIR  8
           CAGVSV+R
Sbjct  13  CAGVSVVR  20


>transforming acidic coiled-coil-containing protein 2 [Arvicola amphibius]
Sequence ID: XP_041910097.1 Length: 3039
Range 1: 114 to 121

Score:24.8 bits(51), Expect:2420, 
Method:, 
Identities:7/8(88%), Positives:7/8(87%), Gaps:0/8(0%)

Query  1    CAGVSVIR  8
            C GVSVIR
Sbjct  114  CTGVSVIR  121


>12S seed storage globulin 1-like [Lolium perenne]
Sequence ID: XP_051208635.1 Length: 751
Range 1: 78 to 85

Score:24.8 bits(51), Expect:2431, 
Method:, 
Identities:7/8(88%), Positives:7/8(87%), Gaps:0/8(0%)

Query  1   CAGVSVIR  8
           C GVSVIR
Sbjct  78  CTGVSVIR  85


>unnamed protein product [Pelagomonas calceolata]
Sequence ID: CAH0371701.1 Length: 553
Range 1: 216 to 223

Score:24.8 bits(51), Expect:2437, 
Method:, 
Identities:7/8(88%), Positives:7/8(87%), Gaps:0/8(0%)

Query  1    CAGVSVIR  8
            C GVSVIR
Sbjct  216  CTGVSVIR  223


>11S globulin [Avena sativa]
Sequence ID: CAA52764.1 Length: 527
Range 1: 78 to 85

Score:24.8 bits(51), Expect:2438, 
Method:, 
Identities:7/8(88%), Positives:7/8(87%), Gaps:0/8(0%)

Query  1   CAGVSVIR  8
           C GVSVIR
Sbjct  78  CTGVSVIR  85


>unnamed protein product [Alopecurus aequalis]
Sequence ID: CAM0908592.1 Length: 515
Range 1: 76 to 83

Score:24.8 bits(51), Expect:2438, 
Method:, 
Identities:7/8(88%), Positives:7/8(87%), Gaps:0/8(0%)

Query  1   CAGVSVIR  8
           C GVSVIR
Sbjct  76  CTGVSVIR  83


>glutelin type-A 1-like [Phragmites australis]
Sequence ID: XP_062206956.1 Length: 499
Range 1: 78 to 85

Score:24.8 bits(51), Expect:2439, 
Method:, 
Identities:7/8(88%), Positives:7/8(87%), Gaps:0/8(0%)

Query  1   CAGVSVIR  8
           C GVSVIR
Sbjct  78  CTGVSVIR  85


>unnamed protein product [Alopecurus aequalis]
Sequence ID: CAM0958780.1 Length: 497
Range 1: 64 to 71

Score:24.8 bits(51), Expect:2439, 
Method:, 
Identities:7/8(88%), Positives:7/8(87%), Gaps:0/8(0%)

Query  1   CAGVSVIR  8
           C GVSVIR
Sbjct  64  CTGVSVIR  71


>12S seed storage globulin 1-like [Lolium rigidum]
Sequence ID: XP_047068708.1 Length: 494
Range 1: 76 to 83

Score:24.8 bits(51), Expect:2439, 
Method:, 
Identities:7/8(88%), Positives:7/8(87%), Gaps:0/8(0%)

Query  1   CAGVSVIR  8
           C GVSVIR
Sbjct  76  CTGVSVIR  83


>12S seed storage globulin 1-like [Lolium rigidum]
Sequence ID: XP_047057849.1 Length: 473
Range 1: 78 to 85

Score:24.8 bits(51), Expect:2440, 
Method:, 
Identities:7/8(88%), Positives:7/8(87%), Gaps:0/8(0%)

Query  1   CAGVSVIR  8
           C GVSVIR
Sbjct  78  CTGVSVIR  85


>12s globulin [Avena sativa]
Sequence ID: CAA54152.1 Length: 472
Range 1: 78 to 85

Score:24.8 bits(51), Expect:2440, 
Method:, 
Identities:7/8(88%), Positives:7/8(87%), Gaps:0/8(0%)

Query  1   CAGVSVIR  8
           C GVSVIR
Sbjct  78  CTGVSVIR  85


>hypothetical protein BRADI_2g38015v3 [Brachypodium distachyon]
Sequence ID: KQK07849.1 Length: 432
Range 1: 85 to 92

Score:24.8 bits(51), Expect:2442, 
Method:, 
Identities:7/8(88%), Positives:7/8(87%), Gaps:0/8(0%)

Query  1   CAGVSVIR  8
           C GVSVIR
Sbjct  85  CTGVSVIR  92


>IPT/TIG domain-containing protein [Paractinoplanes ovalisporus]
Sequence ID: WP_203381563.1 Length: 418
Range 1: 346 to 353

Score:24.8 bits(51), Expect:2443, 
Method:, 
Identities:7/8(88%), Positives:7/8(87%), Gaps:0/8(0%)

Query  1    CAGVSVIR  8
            C GVSVIR
Sbjct  346  CTGVSVIR  353


>hydrocephalus-inducing protein homolog isoform X3 [Ornithorhynchus anatinus]
Sequence ID: XP_028930661.1 Length: 5121
Range 1: 4623 to 4630

Score:24.4 bits(50), Expect:3434, 
Method:, 
Identities:7/8(88%), Positives:7/8(87%), Gaps:0/8(0%)

Query  1     CAGVSVIR  8
             C GVSVIR
Sbjct  4623  CVGVSVIR  4630


>non-ribosomal peptide synthetase [Pseudomonas vancouverensis]
Sequence ID: WP_093224783.1 Length: 4332
Range 1: 1239 to 1245

Score:24.4 bits(50), Expect:3435, 
Method:, 
Identities:7/7(100%), Positives:7/7(100%), Gaps:0/7(0%)

Query  1     CAGVSVI  7
             CAGVSVI
Sbjct  1239  CAGVSVI  1245


>non-ribosomal peptide synthetase [Pseudomonas citrulli]
Sequence ID: WP_304551376.1 Length: 4326
Range 1: 1237 to 1243

Score:24.4 bits(50), Expect:3435, 
Method:, 
Identities:7/7(100%), Positives:7/7(100%), Gaps:0/7(0%)

Query  1     CAGVSVI  7
             CAGVSVI
Sbjct  1237  CAGVSVI  1243


>non-ribosomal peptide synthetase [Pseudomonas sp. Cab53]
Sequence ID: BBP64133.1 Length: 3689
Range 1: 1239 to 1245

Score:24.4 bits(50), Expect:3435, 
Method:, 
Identities:7/7(100%), Positives:7/7(100%), Gaps:0/7(0%)

Query  1     CAGVSVI  7
             CAGVSVI
Sbjct  1239  CAGVSVI  1245


>DUF3320 domain-containing protein [Lachnospiraceae bacterium]
Sequence ID: MCQ2496820.1 Length: 1965
Range 1: 29 to 36

Score:24.4 bits(50), Expect:3439, 
Method:, 
Identities:7/8(88%), Positives:7/8(87%), Gaps:0/8(0%)

Query  1   CAGVSVIR  8
           CAGV VIR
Sbjct  29  CAGVPVIR  36


		
```
