## Supplementary material for "Palaeoproteomics reveals bovine carcass processing with 6,000-year-old flint tools": BLASTp searches plant peptides: Avena-sativa_topPeptides_Alignment.json

```
{
  "Seq_annot": {
    "desc": [
      {
        "user": {
          "type": {
            "str": "Hist Seqalign"
          },
          "data": [
            {
              "label": {
                "str": "Hist Seqalign"
              },
              "data": {
                "bool": true
              }
            }
          ]
        }
      },
      {
        "user": {
          "type": {
            "str": "Blast Type"
          },
          "data": [
            {
              "label": {
                "str": "blastp"
              },
              "data": {
                "int": 2
              }
            }
          ]
        }
      },
      {
        "user": {
          "type": {
            "str": "Blast Database Title"
          },
          "data": [
            {
              "label": {
                "str": "clustered nr"
              },
              "data": {
                "bool": false
              }
            }
          ]
        }
      }
    ],
    "data": {
      "align": [
        {
          "type": "partial",
          "dim": 2,
          "score": [
            {
              "id": {
                "str": "score"
              },
              "value": {
                "int": 61
              }
            },
            {
              "id": {
                "str": "blast_score"
              },
              "value": {
                "int": 61
              }
            },
            {
              "id": {
                "str": "e_value"
              },
              "value": {
                "real": 73.4410108145141
              }
            },
            {
              "id": {
                "str": "bit_score"
              },
              "value": {
                "real": 29.0577174344401
              }
            },
            {
              "id": {
                "str": "num_ident"
              },
              "value": {
                "int": 8
              }
            },
            {
              "id": {
                "str": "num_positives"
              },
              "value": {
                "int": 8
              }
            },
            {
              "id": {
                "str": "hsp_percent_coverage"
              },
              "value": {
                "real": 100
              }
            },
            {
              "id": {
                "str": "pc_ident"
              },
              "value": {
                "real": 1
              }
            },
            {
              "id": {
                "str": "seq_evalue"
              },
              "value": {
                "real": 73.4410108145141
              }
            },
            {
              "id": {
                "str": "seq_bit_score"
              },
              "value": {
                "real": 29.0577174344401
              }
            },
            {
              "id": {
                "str": "seq_total_bit_score"
              },
              "value": {
                "real": 29.0577174344401
              }
            },
            {
              "id": {
                "str": "seq_percent_coverage"
              },
              "value": {
                "int": 100
              }
            },
            {
              "id": {
                "str": "seq_percent_identity"
              },
              "value": {
                "real": 100
              }
            },
            {
              "id": {
                "str": "seq_hspnum"
              },
              "value": {
                "int": 1
              }
            },
            {
              "id": {
                "str": "seq_align_totlen"
              },
              "value": {
                "real": 8
              }
            }
          ],
          "segs": {
            "denseg": {
              "dim": 2,
              "numseg": 1,
              "ids": [
                {
                  "local": {
                    "str": "Query_3648215"
                  }
                },
                {
                  "other": {
                    "accession": "XP_035875668",
                    "version": 1
                  }
                }
              ],
              "starts": [
                0,
                988
              ],
              "lens": [
                8
              ],
              "strands": [
                "unknown",
                "unknown"
              ]
            }
          }
        },
        {
          "type": "partial",
          "dim": 2,
          "score": [
            {
              "id": {
                "str": "score"
              },
              "value": {
                "int": 61
              }
            },
            {
              "id": {
                "str": "blast_score"
              },
              "value": {
                "int": 61
              }
            },
            {
              "id": {
                "str": "e_value"
              },
              "value": {
                "real": 73.4648444153393
              }
            },
            {
              "id": {
                "str": "bit_score"
              },
              "value": {
                "real": 29.0577174344401
              }
            },
            {
              "id": {
                "str": "num_ident"
              },
              "value": {
                "int": 8
              }
            },
            {
              "id": {
                "str": "num_positives"
              },
              "value": {
                "int": 8
              }
            },
            {
              "id": {
                "str": "hsp_percent_coverage"
              },
              "value": {
                "real": 100
              }
            },
            {
              "id": {
                "str": "pc_ident"
              },
              "value": {
                "real": 1
              }
            },
            {
              "id": {
                "str": "seq_evalue"
              },
              "value": {
                "real": 73.4648444153393
              }
            },
            {
              "id": {
                "str": "seq_bit_score"
              },
              "value": {
                "real": 29.0577174344401
              }
            },
            {
              "id": {
                "str": "seq_total_bit_score"
              },
              "value": {
                "real": 29.0577174344401
              }
            },
            {
              "id": {
                "str": "seq_percent_coverage"
              },
              "value": {
                "int": 100
              }
            },
            {
              "id": {
                "str": "seq_percent_identity"
              },
              "value": {
                "real": 100
              }
            },
            {
              "id": {
                "str": "seq_hspnum"
              },
              "value": {
                "int": 1
              }
            },
            {
              "id": {
                "str": "seq_align_totlen"
              },
              "value": {
                "real": 8
              }
            }
          ],
          "segs": {
            "denseg": {
              "dim": 2,
              "numseg": 1,
              "ids": [
                {
                  "local": {
                    "str": "Query_3648215"
                  }
                },
                {
                  "genbank": {
                    "accession": "MET0622968",
                    "version": 1
                  }
                }
              ],
              "starts": [
                0,
                1132
              ],
              "lens": [
                8
              ],
              "strands": [
                "unknown",
                "unknown"
              ]
            }
          }
        },
        {
          "type": "partial",
          "dim": 2,
          "score": [
            {
              "id": {
                "str": "score"
              },
              "value": {
                "int": 61
              }
            },
            {
              "id": {
                "str": "blast_score"
              },
              "value": {
                "int": 61
              }
            },
            {
              "id": {
                "str": "e_value"
              },
              "value": {
                "real": 73.5579975568697
              }
            },
            {
              "id": {
                "str": "bit_score"
              },
              "value": {
                "real": 29.0577174344401
              }
            },
            {
              "id": {
                "str": "num_ident"
              },
              "value": {
                "int": 8
              }
            },
            {
              "id": {
                "str": "num_positives"
              },
              "value": {
                "int": 8
              }
            },
            {
              "id": {
                "str": "hsp_percent_coverage"
              },
              "value": {
                "real": 100
              }
            },
            {
              "id": {
                "str": "pc_ident"
              },
              "value": {
                "real": 1
              }
            },
            {
              "id": {
                "str": "seq_evalue"
              },
              "value": {
                "real": 73.5579975568697
              }
            },
            {
              "id": {
                "str": "seq_bit_score"
              },
              "value": {
                "real": 29.0577174344401
              }
            },
            {
              "id": {
                "str": "seq_total_bit_score"
              },
              "value": {
                "real": 29.0577174344401
              }
            },
            {
              "id": {
                "str": "seq_percent_coverage"
              },
              "value": {
                "int": 100
              }
            },
            {
              "id": {
                "str": "seq_percent_identity"
              },
              "value": {
                "real": 100
              }
            },
            {
              "id": {
                "str": "seq_hspnum"
              },
              "value": {
                "int": 1
              }
            },
            {
              "id": {
                "str": "seq_align_totlen"
              },
              "value": {
                "real": 8
              }
            }
          ],
          "segs": {
            "denseg": {
              "dim": 2,
              "numseg": 1,
              "ids": [
                {
                  "local": {
                    "str": "Query_3648215"
                  }
                },
                {
                  "genbank": {
                    "accession": "MGA2701843",
                    "version": 1
                  }
                }
              ],
              "starts": [
                0,
                699
              ],
              "lens": [
                8
              ],
              "strands": [
                "unknown",
                "unknown"
              ]
            }
          }
        },
        {
          "type": "partial",
          "dim": 2,
          "score": [
            {
              "id": {
                "str": "score"
              },
              "value": {
                "int": 61
              }
            },
            {
              "id": {
                "str": "blast_score"
              },
              "value": {
                "int": 61
              }
            },
            {
              "id": {
                "str": "e_value"
              },
              "value": {
                "real": 73.6397448279782
              }
            },
            {
              "id": {
                "str": "bit_score"
              },
              "value": {
                "real": 29.0577174344401
              }
            },
            {
              "id": {
                "str": "num_ident"
              },
              "value": {
                "int": 8
              }
            },
            {
              "id": {
                "str": "num_positives"
              },
              "value": {
                "int": 8
              }
            },
            {
              "id": {
                "str": "hsp_percent_coverage"
              },
              "value": {
                "real": 100
              }
            },
            {
              "id": {
                "str": "pc_ident"
              },
              "value": {
                "real": 1
              }
            },
            {
              "id": {
                "str": "seq_evalue"
              },
              "value": {
                "real": 73.6397448279782
              }
            },
            {
              "id": {
                "str": "seq_bit_score"
              },
              "value": {
                "real": 29.0577174344401
              }
            },
            {
              "id": {
                "str": "seq_total_bit_score"
              },
              "value": {
                "real": 29.0577174344401
              }
            },
            {
              "id": {
                "str": "seq_percent_coverage"
              },
              "value": {
                "int": 100
              }
            },
            {
              "id": {
                "str": "seq_percent_identity"
              },
              "value": {
                "real": 100
              }
            },
            {
              "id": {
                "str": "seq_hspnum"
              },
              "value": {
                "int": 1
              }
            },
            {
              "id": {
                "str": "seq_align_totlen"
              },
              "value": {
                "real": 8
              }
            }
          ],
          "segs": {
            "denseg": {
              "dim": 2,
              "numseg": 1,
              "ids": [
                {
                  "local": {
                    "str": "Query_3648215"
                  }
                },
                {
                  "genbank": {
                    "accession": "MCU1386332",
                    "version": 1
                  }
                }
              ],
              "starts": [
                0,
                781
              ],
              "lens": [
                8
              ],
              "strands": [
                "unknown",
                "unknown"
              ]
            }
          }
        },
        {
          "type": "partial",
          "dim": 2,
          "score": [
            {
              "id": {
                "str": "score"
              },
              "value": {
                "int": 61
              }
            },
            {
              "id": {
                "str": "blast_score"
              },
              "value": {
                "int": 61
              }
            },
            {
              "id": {
                "str": "e_value"
              },
              "value": {
                "real": 73.7665636771559
              }
            },
            {
              "id": {
                "str": "bit_score"
              },
              "value": {
                "real": 29.0577174344401
              }
            },
            {
              "id": {
                "str": "num_ident"
              },
              "value": {
                "int": 8
              }
            },
            {
              "id": {
                "str": "num_positives"
              },
              "value": {
                "int": 8
              }
            },
            {
              "id": {
                "str": "hsp_percent_coverage"
              },
              "value": {
                "real": 100
              }
            },
            {
              "id": {
                "str": "pc_ident"
              },
              "value": {
                "real": 1
              }
            },
            {
              "id": {
                "str": "seq_evalue"
              },
              "value": {
                "real": 73.7665636771559
              }
            },
            {
              "id": {
                "str": "seq_bit_score"
              },
              "value": {
                "real": 29.0577174344401
              }
            },
            {
              "id": {
                "str": "seq_total_bit_score"
              },
              "value": {
                "real": 29.0577174344401
              }
            },
            {
              "id": {
                "str": "seq_percent_coverage"
              },
              "value": {
                "int": 100
              }
            },
            {
              "id": {
                "str": "seq_percent_identity"
              },
              "value": {
                "real": 100
              }
            },
            {
              "id": {
                "str": "seq_hspnum"
              },
              "value": {
                "int": 1
              }
            },
            {
              "id": {
                "str": "seq_align_totlen"
              },
              "value": {
                "real": 8
              }
            }
          ],
          "segs": {
            "denseg": {
              "dim": 2,
              "numseg": 1,
              "ids": [
                {
                  "local": {
                    "str": "Query_3648215"
                  }
                },
                {
                  "genbank": {
                    "accession": "MEM9670484",
                    "version": 1
                  }
                }
              ],
              "starts": [
                0,
                501
              ],
              "lens": [
                8
              ],
              "strands": [
                "unknown",
                "unknown"
              ]
            }
          }
        },
        {
          "type": "partial",
          "dim": 2,
          "score": [
            {
              "id": {
                "str": "score"
              },
              "value": {
                "int": 61
              }
            },
            {
              "id": {
                "str": "blast_score"
              },
              "value": {
                "int": 61
              }
            },
            {
              "id": {
                "str": "e_value"
              },
              "value": {
                "real": 74.0702296622227
              }
            },
            {
              "id": {
                "str": "bit_score"
              },
              "value": {
                "real": 29.0577174344401
              }
            },
            {
              "id": {
                "str": "num_ident"
              },
              "value": {
                "int": 8
              }
            },
            {
              "id": {
                "str": "num_positives"
              },
              "value": {
                "int": 8
              }
            },
            {
              "id": {
                "str": "hsp_percent_coverage"
              },
              "value": {
                "real": 100
              }
            },
            {
              "id": {
                "str": "pc_ident"
              },
              "value": {
                "real": 1
              }
            },
            {
              "id": {
                "str": "seq_evalue"
              },
              "value": {
                "real": 74.0702296622227
              }
            },
            {
              "id": {
                "str": "seq_bit_score"
              },
              "value": {
                "real": 29.0577174344401
              }
            },
            {
              "id": {
                "str": "seq_total_bit_score"
              },
              "value": {
                "real": 29.0577174344401
              }
            },
            {
              "id": {
                "str": "seq_percent_coverage"
              },
              "value": {
                "int": 100
              }
            },
            {
              "id": {
                "str": "seq_percent_identity"
              },
              "value": {
                "real": 100
              }
            },
            {
              "id": {
                "str": "seq_hspnum"
              },
              "value": {
                "int": 1
              }
            },
            {
              "id": {
                "str": "seq_align_totlen"
              },
              "value": {
                "real": 8
              }
            }
          ],
          "segs": {
            "denseg": {
              "dim": 2,
              "numseg": 1,
              "ids": [
                {
                  "local": {
                    "str": "Query_3648215"
                  }
                },
                {
                  "embl": {
                    "accession": "CAA52764",
                    "version": 1
                  }
                }
              ],
              "starts": [
                0,
                49
              ],
              "lens": [
                8
              ],
              "strands": [
                "unknown",
                "unknown"
              ]
            }
          }
        },
        {
          "type": "partial",
          "dim": 2,
          "score": [
            {
              "id": {
                "str": "score"
              },
              "value": {
                "int": 61
              }
            },
            {
              "id": {
                "str": "blast_score"
              },
              "value": {
                "int": 61
              }
            },
            {
              "id": {
                "str": "e_value"
              },
              "value": {
                "real": 74.0860778730498
              }
            },
            {
              "id": {
                "str": "bit_score"
              },
              "value": {
                "real": 29.0577174344401
              }
            },
            {
              "id": {
                "str": "num_ident"
              },
              "value": {
                "int": 8
              }
            },
            {
              "id": {
                "str": "num_positives"
              },
              "value": {
                "int": 8
              }
            },
            {
              "id": {
                "str": "hsp_percent_coverage"
              },
              "value": {
                "real": 100
              }
            },
            {
              "id": {
                "str": "pc_ident"
              },
              "value": {
                "real": 1
              }
            },
            {
              "id": {
                "str": "seq_evalue"
              },
              "value": {
                "real": 74.0860778730498
              }
            },
            {
              "id": {
                "str": "seq_bit_score"
              },
              "value": {
                "real": 29.0577174344401
              }
            },
            {
              "id": {
                "str": "seq_total_bit_score"
              },
              "value": {
                "real": 29.0577174344401
              }
            },
            {
              "id": {
                "str": "seq_percent_coverage"
              },
              "value": {
                "int": 100
              }
            },
            {
              "id": {
                "str": "seq_percent_identity"
              },
              "value": {
                "real": 100
              }
            },
            {
              "id": {
                "str": "seq_hspnum"
              },
              "value": {
                "int": 1
              }
            },
            {
              "id": {
                "str": "seq_align_totlen"
              },
              "value": {
                "real": 8
              }
            }
          ],
          "segs": {
            "denseg": {
              "dim": 2,
              "numseg": 1,
              "ids": [
                {
                  "local": {
                    "str": "Query_3648215"
                  }
                },
                {
                  "swissprot": {
                    "accession": "P12615",
                    "version": 1
                  }
                }
              ],
              "starts": [
                0,
                49
              ],
              "lens": [
                8
              ],
              "strands": [
                "unknown",
                "unknown"
              ]
            }
          }
        },
        {
          "type": "partial",
          "dim": 2,
          "score": [
            {
              "id": {
                "str": "score"
              },
              "value": {
                "int": 61
              }
            },
            {
              "id": {
                "str": "blast_score"
              },
              "value": {
                "int": 61
              }
            },
            {
              "id": {
                "str": "e_value"
              },
              "value": {
                "real": 74.0914837028918
              }
            },
            {
              "id": {
                "str": "bit_score"
              },
              "value": {
                "real": 29.0577174344401
              }
            },
            {
              "id": {
                "str": "num_ident"
              },
              "value": {
                "int": 8
              }
            },
            {
              "id": {
                "str": "num_positives"
              },
              "value": {
                "int": 8
              }
            },
            {
              "id": {
                "str": "hsp_percent_coverage"
              },
              "value": {
                "real": 100
              }
            },
            {
              "id": {
                "str": "pc_ident"
              },
              "value": {
                "real": 1
              }
            },
            {
              "id": {
                "str": "seq_evalue"
              },
              "value": {
                "real": 74.0914837028918
              }
            },
            {
              "id": {
                "str": "seq_bit_score"
              },
              "value": {
                "real": 29.0577174344401
              }
            },
            {
              "id": {
                "str": "seq_total_bit_score"
              },
              "value": {
                "real": 29.0577174344401
              }
            },
            {
              "id": {
                "str": "seq_percent_coverage"
              },
              "value": {
                "int": 100
              }
            },
            {
              "id": {
                "str": "seq_percent_identity"
              },
              "value": {
                "real": 100
              }
            },
            {
              "id": {
                "str": "seq_hspnum"
              },
              "value": {
                "int": 1
              }
            },
            {
              "id": {
                "str": "seq_align_totlen"
              },
              "value": {
                "real": 8
              }
            }
          ],
          "segs": {
            "denseg": {
              "dim": 2,
              "numseg": 1,
              "ids": [
                {
                  "local": {
                    "str": "Query_3648215"
                  }
                },
                {
                  "embl": {
                    "accession": "CAA54153",
                    "version": 1
                  }
                }
              ],
              "starts": [
                0,
                49
              ],
              "lens": [
                8
              ],
              "strands": [
                "unknown",
                "unknown"
              ]
            }
          }
        },
        {
          "type": "partial",
          "dim": 2,
          "score": [
            {
              "id": {
                "str": "score"
              },
              "value": {
                "int": 61
              }
            },
            {
              "id": {
                "str": "blast_score"
              },
              "value": {
                "int": 61
              }
            },
            {
              "id": {
                "str": "e_value"
              },
              "value": {
                "real": 74.1194859014734
              }
            },
            {
              "id": {
                "str": "bit_score"
              },
              "value": {
                "real": 29.0577174344401
              }
            },
            {
              "id": {
                "str": "num_ident"
              },
              "value": {
                "int": 8
              }
            },
            {
              "id": {
                "str": "num_positives"
              },
              "value": {
                "int": 8
              }
            },
            {
              "id": {
                "str": "hsp_percent_coverage"
              },
              "value": {
                "real": 100
              }
            },
            {
              "id": {
                "str": "pc_ident"
              },
              "value": {
                "real": 1
              }
            },
            {
              "id": {
                "str": "seq_evalue"
              },
              "value": {
                "real": 74.1194859014734
              }
            },
            {
              "id": {
                "str": "seq_bit_score"
              },
              "value": {
                "real": 29.0577174344401
              }
            },
            {
              "id": {
                "str": "seq_total_bit_score"
              },
              "value": {
                "real": 29.0577174344401
              }
            },
            {
              "id": {
                "str": "seq_percent_coverage"
              },
              "value": {
                "int": 100
              }
            },
            {
              "id": {
                "str": "seq_percent_identity"
              },
              "value": {
                "real": 100
              }
            },
            {
              "id": {
                "str": "seq_hspnum"
              },
              "value": {
                "int": 1
              }
            },
            {
              "id": {
                "str": "seq_align_totlen"
              },
              "value": {
                "real": 8
              }
            }
          ],
          "segs": {
            "denseg": {
              "dim": 2,
              "numseg": 1,
              "ids": [
                {
                  "local": {
                    "str": "Query_3648215"
                  }
                },
                {
                  "other": {
                    "accession": "NP_001403429",
                    "version": 1
                  }
                }
              ],
              "starts": [
                0,
                49
              ],
              "lens": [
                8
              ],
              "strands": [
                "unknown",
                "unknown"
              ]
            }
          }
        },
        {
          "type": "partial",
          "dim": 2,
          "score": [
            {
              "id": {
                "str": "score"
              },
              "value": {
                "int": 61
              }
            },
            {
              "id": {
                "str": "blast_score"
              },
              "value": {
                "int": 61
              }
            },
            {
              "id": {
                "str": "e_value"
              },
              "value": {
                "real": 74.1214125724513
              }
            },
            {
              "id": {
                "str": "bit_score"
              },
              "value": {
                "real": 29.0577174344401
              }
            },
            {
              "id": {
                "str": "num_ident"
              },
              "value": {
                "int": 8
              }
            },
            {
              "id": {
                "str": "num_positives"
              },
              "value": {
                "int": 8
              }
            },
            {
              "id": {
                "str": "hsp_percent_coverage"
              },
              "value": {
                "real": 100
              }
            },
            {
              "id": {
                "str": "pc_ident"
              },
              "value": {
                "real": 1
              }
            },
            {
              "id": {
                "str": "seq_evalue"
              },
              "value": {
                "real": 74.1214125724513
              }
            },
            {
              "id": {
                "str": "seq_bit_score"
              },
              "value": {
                "real": 29.0577174344401
              }
            },
            {
              "id": {
                "str": "seq_total_bit_score"
              },
              "value": {
                "real": 29.0577174344401
              }
            },
            {
              "id": {
                "str": "seq_percent_coverage"
              },
              "value": {
                "int": 100
              }
            },
            {
              "id": {
                "str": "seq_percent_identity"
              },
              "value": {
                "real": 100
              }
            },
            {
              "id": {
                "str": "seq_hspnum"
              },
              "value": {
                "int": 1
              }
            },
            {
              "id": {
                "str": "seq_align_totlen"
              },
              "value": {
                "real": 8
              }
            }
          ],
          "segs": {
            "denseg": {
              "dim": 2,
              "numseg": 1,
              "ids": [
                {
                  "local": {
                    "str": "Query_3648215"
                  }
                },
                {
                  "other": {
                    "accession": "XP_052144611",
                    "version": 1
                  }
                }
              ],
              "starts": [
                0,
                49
              ],
              "lens": [
                8
              ],
              "strands": [
                "unknown",
                "unknown"
              ]
            }
          }
        },
        {
          "type": "partial",
          "dim": 2,
          "score": [
            {
              "id": {
                "str": "score"
              },
              "value": {
                "int": 61
              }
            },
            {
              "id": {
                "str": "blast_score"
              },
              "value": {
                "int": 61
              }
            },
            {
              "id": {
                "str": "e_value"
              },
              "value": {
                "real": 74.1291971016549
              }
            },
            {
              "id": {
                "str": "bit_score"
              },
              "value": {
                "real": 29.0577174344401
              }
            },
            {
              "id": {
                "str": "num_ident"
              },
              "value": {
                "int": 8
              }
            },
            {
              "id": {
                "str": "num_positives"
              },
              "value": {
                "int": 8
              }
            },
            {
              "id": {
                "str": "hsp_percent_coverage"
              },
              "value": {
                "real": 100
              }
            },
            {
              "id": {
                "str": "pc_ident"
              },
              "value": {
                "real": 1
              }
            },
            {
              "id": {
                "str": "seq_evalue"
              },
              "value": {
                "real": 74.1291971016549
              }
            },
            {
              "id": {
                "str": "seq_bit_score"
              },
              "value": {
                "real": 29.0577174344401
              }
            },
            {
              "id": {
                "str": "seq_total_bit_score"
              },
              "value": {
                "real": 29.0577174344401
              }
            },
            {
              "id": {
                "str": "seq_percent_coverage"
              },
              "value": {
                "int": 100
              }
            },
            {
              "id": {
                "str": "seq_percent_identity"
              },
              "value": {
                "real": 100
              }
            },
            {
              "id": {
                "str": "seq_hspnum"
              },
              "value": {
                "int": 1
              }
            },
            {
              "id": {
                "str": "seq_align_totlen"
              },
              "value": {
                "real": 8
              }
            }
          ],
          "segs": {
            "denseg": {
              "dim": 2,
              "numseg": 1,
              "ids": [
                {
                  "local": {
                    "str": "Query_3648215"
                  }
                },
                {
                  "other": {
                    "accession": "NP_001403284",
                    "version": 1
                  }
                }
              ],
              "starts": [
                0,
                49
              ],
              "lens": [
                8
              ],
              "strands": [
                "unknown",
                "unknown"
              ]
            }
          }
        },
        {
          "type": "partial",
          "dim": 2,
          "score": [
            {
              "id": {
                "str": "score"
              },
              "value": {
                "int": 61
              }
            },
            {
              "id": {
                "str": "blast_score"
              },
              "value": {
                "int": 61
              }
            },
            {
              "id": {
                "str": "e_value"
              },
              "value": {
                "real": 74.1311629316512
              }
            },
            {
              "id": {
                "str": "bit_score"
              },
              "value": {
                "real": 29.0577174344401
              }
            },
            {
              "id": {
                "str": "num_ident"
              },
              "value": {
                "int": 8
              }
            },
            {
              "id": {
                "str": "num_positives"
              },
              "value": {
                "int": 8
              }
            },
            {
              "id": {
                "str": "hsp_percent_coverage"
              },
              "value": {
                "real": 100
              }
            },
            {
              "id": {
                "str": "pc_ident"
              },
              "value": {
                "real": 1
              }
            },
            {
              "id": {
                "str": "seq_evalue"
              },
              "value": {
                "real": 74.1311629316512
              }
            },
            {
              "id": {
                "str": "seq_bit_score"
              },
              "value": {
                "real": 29.0577174344401
              }
            },
            {
              "id": {
                "str": "seq_total_bit_score"
              },
              "value": {
                "real": 29.0577174344401
              }
            },
            {
              "id": {
                "str": "seq_percent_coverage"
              },
              "value": {
                "int": 100
              }
            },
            {
              "id": {
                "str": "seq_percent_identity"
              },
              "value": {
                "real": 100
              }
            },
            {
              "id": {
                "str": "seq_hspnum"
              },
              "value": {
                "int": 1
              }
            },
            {
              "id": {
                "str": "seq_align_totlen"
              },
              "value": {
                "real": 8
              }
            }
          ],
          "segs": {
            "denseg": {
              "dim": 2,
              "numseg": 1,
              "ids": [
                {
                  "local": {
                    "str": "Query_3648215"
                  }
                },
                {
                  "other": {
                    "accession": "XP_006647142",
                    "version": 1
                  }
                }
              ],
              "starts": [
                0,
                49
              ],
              "lens": [
                8
              ],
              "strands": [
                "unknown",
                "unknown"
              ]
            }
          }
        },
        {
          "type": "partial",
          "dim": 2,
          "score": [
            {
              "id": {
                "str": "score"
              },
              "value": {
                "int": 61
              }
            },
            {
              "id": {
                "str": "blast_score"
              },
              "value": {
                "int": 61
              }
            },
            {
              "id": {
                "str": "e_value"
              },
              "value": {
                "real": 74.1411126846997
              }
            },
            {
              "id": {
                "str": "bit_score"
              },
              "value": {
                "real": 29.0577174344401
              }
            },
            {
              "id": {
                "str": "num_ident"
              },
              "value": {
                "int": 8
              }
            },
            {
              "id": {
                "str": "num_positives"
              },
              "value": {
                "int": 8
              }
            },
            {
              "id": {
                "str": "hsp_percent_coverage"
              },
              "value": {
                "real": 100
              }
            },
            {
              "id": {
                "str": "pc_ident"
              },
              "value": {
                "real": 1
              }
            },
            {
              "id": {
                "str": "seq_evalue"
              },
              "value": {
                "real": 74.1411126846997
              }
            },
            {
              "id": {
                "str": "seq_bit_score"
              },
              "value": {
                "real": 29.0577174344401
              }
            },
            {
              "id": {
                "str": "seq_total_bit_score"
              },
              "value": {
                "real": 29.0577174344401
              }
            },
            {
              "id": {
                "str": "seq_percent_coverage"
              },
              "value": {
                "int": 100
              }
            },
            {
              "id": {
                "str": "seq_percent_identity"
              },
              "value": {
                "real": 100
              }
            },
            {
              "id": {
                "str": "seq_hspnum"
              },
              "value": {
                "int": 1
              }
            },
            {
              "id": {
                "str": "seq_align_totlen"
              },
              "value": {
                "real": 8
              }
            }
          ],
          "segs": {
            "denseg": {
              "dim": 2,
              "numseg": 1,
              "ids": [
                {
                  "local": {
                    "str": "Query_3648215"
                  }
                },
                {
                  "genbank": {
                    "accession": "MBI4391569",
                    "version": 1
                  }
                }
              ],
              "starts": [
                0,
                434
              ],
              "lens": [
                8
              ],
              "strands": [
                "unknown",
                "unknown"
              ]
            }
          }
        },
        {
          "type": "partial",
          "dim": 2,
          "score": [
            {
              "id": {
                "str": "score"
              },
              "value": {
                "int": 61
              }
            },
            {
              "id": {
                "str": "blast_score"
              },
              "value": {
                "int": 61
              }
            },
            {
              "id": {
                "str": "e_value"
              },
              "value": {
                "real": 74.1451497918915
              }
            },
            {
              "id": {
                "str": "bit_score"
              },
              "value": {
                "real": 29.0577174344401
              }
            },
            {
              "id": {
                "str": "num_ident"
              },
              "value": {
                "int": 8
              }
            },
            {
              "id": {
                "str": "num_positives"
              },
              "value": {
                "int": 8
              }
            },
            {
              "id": {
                "str": "hsp_percent_coverage"
              },
              "value": {
                "real": 100
              }
            },
            {
              "id": {
                "str": "pc_ident"
              },
              "value": {
                "real": 1
              }
            },
            {
              "id": {
                "str": "seq_evalue"
              },
              "value": {
                "real": 74.1451497918915
              }
            },
            {
              "id": {
                "str": "seq_bit_score"
              },
              "value": {
                "real": 29.0577174344401
              }
            },
            {
              "id": {
                "str": "seq_total_bit_score"
              },
              "value": {
                "real": 29.0577174344401
              }
            },
            {
              "id": {
                "str": "seq_percent_coverage"
              },
              "value": {
                "int": 100
              }
            },
            {
              "id": {
                "str": "seq_percent_identity"
              },
              "value": {
                "real": 100
              }
            },
            {
              "id": {
                "str": "seq_hspnum"
              },
              "value": {
                "int": 1
              }
            },
            {
              "id": {
                "str": "seq_align_totlen"
              },
              "value": {
                "real": 8
              }
            }
          ],
          "segs": {
            "denseg": {
              "dim": 2,
              "numseg": 1,
              "ids": [
                {
                  "local": {
                    "str": "Query_3648215"
                  }
                },
                {
                  "other": {
                    "accession": "XP_062217321",
                    "version": 1
                  }
                }
              ],
              "starts": [
                0,
                45
              ],
              "lens": [
                8
              ],
              "strands": [
                "unknown",
                "unknown"
              ]
            }
          }
        },
        {
          "type": "partial",
          "dim": 2,
          "score": [
            {
              "id": {
                "str": "score"
              },
              "value": {
                "int": 61
              }
            },
            {
              "id": {
                "str": "blast_score"
              },
              "value": {
                "int": 61
              }
            },
            {
              "id": {
                "str": "e_value"
              },
              "value": {
                "real": 74.1512680111583
              }
            },
            {
              "id": {
                "str": "bit_score"
              },
              "value": {
                "real": 29.0577174344401
              }
            },
            {
              "id": {
                "str": "num_ident"
              },
              "value": {
                "int": 8
              }
            },
            {
              "id": {
                "str": "num_positives"
              },
              "value": {
                "int": 8
              }
            },
            {
              "id": {
                "str": "hsp_percent_coverage"
              },
              "value": {
                "real": 100
              }
            },
            {
              "id": {
                "str": "pc_ident"
              },
              "value": {
                "real": 1
              }
            },
            {
              "id": {
                "str": "seq_evalue"
              },
              "value": {
                "real": 74.1512680111583
              }
            },
            {
              "id": {
                "str": "seq_bit_score"
              },
              "value": {
                "real": 29.0577174344401
              }
            },
            {
              "id": {
                "str": "seq_total_bit_score"
              },
              "value": {
                "real": 29.0577174344401
              }
            },
            {
              "id": {
                "str": "seq_percent_coverage"
              },
              "value": {
                "int": 100
              }
            },
            {
              "id": {
                "str": "seq_percent_identity"
              },
              "value": {
                "real": 100
              }
            },
            {
              "id": {
                "str": "seq_hspnum"
              },
              "value": {
                "int": 1
              }
            },
            {
              "id": {
                "str": "seq_align_totlen"
              },
              "value": {
                "real": 8
              }
            }
          ],
          "segs": {
            "denseg": {
              "dim": 2,
              "numseg": 1,
              "ids": [
                {
                  "local": {
                    "str": "Query_3648215"
                  }
                },
                {
                  "other": {
                    "accession": "NP_001396892",
                    "version": 1
                  }
                }
              ],
              "starts": [
                0,
                42
              ],
              "lens": [
                8
              ],
              "strands": [
                "unknown",
                "unknown"
              ]
            }
          }
        },
        {
          "type": "partial",
          "dim": 2,
          "score": [
            {
              "id": {
                "str": "score"
              },
              "value": {
                "int": 61
              }
            },
            {
              "id": {
                "str": "blast_score"
              },
              "value": {
                "int": 61
              }
            },
            {
              "id": {
                "str": "e_value"
              },
              "value": {
                "real": 74.1595446022221
              }
            },
            {
              "id": {
                "str": "bit_score"
              },
              "value": {
                "real": 29.0577174344401
              }
            },
            {
              "id": {
                "str": "num_ident"
              },
              "value": {
                "int": 8
              }
            },
            {
              "id": {
                "str": "num_positives"
              },
              "value": {
                "int": 8
              }
            },
            {
              "id": {
                "str": "hsp_percent_coverage"
              },
              "value": {
                "real": 100
              }
            },
            {
              "id": {
                "str": "pc_ident"
              },
              "value": {
                "real": 1
              }
            },
            {
              "id": {
                "str": "seq_evalue"
              },
              "value": {
                "real": 74.1595446022221
              }
            },
            {
              "id": {
                "str": "seq_bit_score"
              },
              "value": {
                "real": 29.0577174344401
              }
            },
            {
              "id": {
                "str": "seq_total_bit_score"
              },
              "value": {
                "real": 29.0577174344401
              }
            },
            {
              "id": {
                "str": "seq_percent_coverage"
              },
              "value": {
                "int": 100
              }
            },
            {
              "id": {
                "str": "seq_percent_identity"
              },
              "value": {
                "real": 100
              }
            },
            {
              "id": {
                "str": "seq_hspnum"
              },
              "value": {
                "int": 1
              }
            },
            {
              "id": {
                "str": "seq_align_totlen"
              },
              "value": {
                "real": 8
              }
            }
          ],
          "segs": {
            "denseg": {
              "dim": 2,
              "numseg": 1,
              "ids": [
                {
                  "local": {
                    "str": "Query_3648215"
                  }
                },
                {
                  "other": {
                    "accession": "XP_040376334",
                    "version": 1
                  }
                }
              ],
              "starts": [
                0,
                42
              ],
              "lens": [
                8
              ],
              "strands": [
                "unknown",
                "unknown"
              ]
            }
          }
        },
        {
          "type": "partial",
          "dim": 2,
          "score": [
            {
              "id": {
                "str": "score"
              },
              "value": {
                "int": 61
              }
            },
            {
              "id": {
                "str": "blast_score"
              },
              "value": {
                "int": 61
              }
            },
            {
              "id": {
                "str": "e_value"
              },
              "value": {
                "real": 74.1679602956567
              }
            },
            {
              "id": {
                "str": "bit_score"
              },
              "value": {
                "real": 29.0577174344401
              }
            },
            {
              "id": {
                "str": "num_ident"
              },
              "value": {
                "int": 8
              }
            },
            {
              "id": {
                "str": "num_positives"
              },
              "value": {
                "int": 8
              }
            },
            {
              "id": {
                "str": "hsp_percent_coverage"
              },
              "value": {
                "real": 100
              }
            },
            {
              "id": {
                "str": "pc_ident"
              },
              "value": {
                "real": 1
              }
            },
            {
              "id": {
                "str": "seq_evalue"
              },
              "value": {
                "real": 74.1679602956567
              }
            },
            {
              "id": {
                "str": "seq_bit_score"
              },
              "value": {
                "real": 29.0577174344401
              }
            },
            {
              "id": {
                "str": "seq_total_bit_score"
              },
              "value": {
                "real": 29.0577174344401
              }
            },
            {
              "id": {
                "str": "seq_percent_coverage"
              },
              "value": {
                "int": 100
              }
            },
            {
              "id": {
                "str": "seq_percent_identity"
              },
              "value": {
                "real": 100
              }
            },
            {
              "id": {
                "str": "seq_hspnum"
              },
              "value": {
                "int": 1
              }
            },
            {
              "id": {
                "str": "seq_align_totlen"
              },
              "value": {
                "real": 8
              }
            }
          ],
          "segs": {
            "denseg": {
              "dim": 2,
              "numseg": 1,
              "ids": [
                {
                  "local": {
                    "str": "Query_3648215"
                  }
                },
                {
                  "genbank": {
                    "accession": "KAG8070449",
                    "version": 1
                  }
                }
              ],
              "starts": [
                0,
                27
              ],
              "lens": [
                8
              ],
              "strands": [
                "unknown",
                "unknown"
              ]
            }
          }
        },
        {
          "type": "partial",
          "dim": 2,
          "score": [
            {
              "id": {
                "str": "score"
              },
              "value": {
                "int": 61
              }
            },
            {
              "id": {
                "str": "blast_score"
              },
              "value": {
                "int": 61
              }
            },
            {
              "id": {
                "str": "e_value"
              },
              "value": {
                "real": 74.1765186279631
              }
            },
            {
              "id": {
                "str": "bit_score"
              },
              "value": {
                "real": 29.0577174344401
              }
            },
            {
              "id": {
                "str": "num_ident"
              },
              "value": {
                "int": 8
              }
            },
            {
              "id": {
                "str": "num_positives"
              },
              "value": {
                "int": 8
              }
            },
            {
              "id": {
                "str": "hsp_percent_coverage"
              },
              "value": {
                "real": 100
              }
            },
            {
              "id": {
                "str": "pc_ident"
              },
              "value": {
                "real": 1
              }
            },
            {
              "id": {
                "str": "seq_evalue"
              },
              "value": {
                "real": 74.1765186279631
              }
            },
            {
              "id": {
                "str": "seq_bit_score"
              },
              "value": {
                "real": 29.0577174344401
              }
            },
            {
              "id": {
                "str": "seq_total_bit_score"
              },
              "value": {
                "real": 29.0577174344401
              }
            },
            {
              "id": {
                "str": "seq_percent_coverage"
              },
              "value": {
                "int": 100
              }
            },
            {
              "id": {
                "str": "seq_percent_identity"
              },
              "value": {
                "real": 100
              }
            },
            {
              "id": {
                "str": "seq_hspnum"
              },
              "value": {
                "int": 1
              }
            },
            {
              "id": {
                "str": "seq_align_totlen"
              },
              "value": {
                "real": 8
              }
            }
          ],
          "segs": {
            "denseg": {
              "dim": 2,
              "numseg": 1,
              "ids": [
                {
                  "local": {
                    "str": "Query_3648215"
                  }
                },
                {
                  "embl": {
                    "accession": "CAA54152",
                    "version": 1
                  }
                }
              ],
              "starts": [
                0,
                49
              ],
              "lens": [
                8
              ],
              "strands": [
                "unknown",
                "unknown"
              ]
            }
          }
        },
        {
          "type": "partial",
          "dim": 2,
          "score": [
            {
              "id": {
                "str": "score"
              },
              "value": {
                "int": 61
              }
            },
            {
              "id": {
                "str": "blast_score"
              },
              "value": {
                "int": 61
              }
            },
            {
              "id": {
                "str": "e_value"
              },
              "value": {
                "real": 74.2192347192317
              }
            },
            {
              "id": {
                "str": "bit_score"
              },
              "value": {
                "real": 29.0577174344401
              }
            },
            {
              "id": {
                "str": "num_ident"
              },
              "value": {
                "int": 8
              }
            },
            {
              "id": {
                "str": "num_positives"
              },
              "value": {
                "int": 8
              }
            },
            {
              "id": {
                "str": "hsp_percent_coverage"
              },
              "value": {
                "real": 100
              }
            },
            {
              "id": {
                "str": "pc_ident"
              },
              "value": {
                "real": 1
              }
            },
            {
              "id": {
                "str": "seq_evalue"
              },
              "value": {
                "real": 74.2192347192317
              }
            },
            {
              "id": {
                "str": "seq_bit_score"
              },
              "value": {
                "real": 29.0577174344401
              }
            },
            {
              "id": {
                "str": "seq_total_bit_score"
              },
              "value": {
                "real": 29.0577174344401
              }
            },
            {
              "id": {
                "str": "seq_percent_coverage"
              },
              "value": {
                "int": 100
              }
            },
            {
              "id": {
                "str": "seq_percent_identity"
              },
              "value": {
                "real": 100
              }
            },
            {
              "id": {
                "str": "seq_hspnum"
              },
              "value": {
                "int": 1
              }
            },
            {
              "id": {
                "str": "seq_align_totlen"
              },
              "value": {
                "real": 8
              }
            }
          ],
          "segs": {
            "denseg": {
              "dim": 2,
              "numseg": 1,
              "ids": [
                {
                  "local": {
                    "str": "Query_3648215"
                  }
                },
                {
                  "genbank": {
                    "accession": "KAF0934460",
                    "version": 1
                  }
                }
              ],
              "starts": [
                0,
                7
              ],
              "lens": [
                8
              ],
              "strands": [
                "unknown",
                "unknown"
              ]
            }
          }
        },
        {
          "type": "partial",
          "dim": 2,
          "score": [
            {
              "id": {
                "str": "score"
              },
              "value": {
                "int": 61
              }
            },
            {
              "id": {
                "str": "blast_score"
              },
              "value": {
                "int": 61
              }
            },
            {
              "id": {
                "str": "e_value"
              },
              "value": {
                "real": 74.3689194235156
              }
            },
            {
              "id": {
                "str": "bit_score"
              },
              "value": {
                "real": 29.0577174344401
              }
            },
            {
              "id": {
                "str": "num_ident"
              },
              "value": {
                "int": 8
              }
            },
            {
              "id": {
                "str": "num_positives"
              },
              "value": {
                "int": 8
              }
            },
            {
              "id": {
                "str": "hsp_percent_coverage"
              },
              "value": {
                "real": 100
              }
            },
            {
              "id": {
                "str": "pc_ident"
              },
              "value": {
                "real": 1
              }
            },
            {
              "id": {
                "str": "seq_evalue"
              },
              "value": {
                "real": 74.3689194235156
              }
            },
            {
              "id": {
                "str": "seq_bit_score"
              },
              "value": {
                "real": 29.0577174344401
              }
            },
            {
              "id": {
                "str": "seq_total_bit_score"
              },
              "value": {
                "real": 29.0577174344401
              }
            },
            {
              "id": {
                "str": "seq_percent_coverage"
              },
              "value": {
                "int": 100
              }
            },
            {
              "id": {
                "str": "seq_percent_identity"
              },
              "value": {
                "real": 100
              }
            },
            {
              "id": {
                "str": "seq_hspnum"
              },
              "value": {
                "int": 1
              }
            },
            {
              "id": {
                "str": "seq_align_totlen"
              },
              "value": {
                "real": 8
              }
            }
          ],
          "segs": {
            "denseg": {
              "dim": 2,
              "numseg": 1,
              "ids": [
                {
                  "local": {
                    "str": "Query_3648215"
                  }
                },
                {
                  "genbank": {
                    "accession": "MFZ0391379",
                    "version": 1
                  }
                }
              ],
              "starts": [
                0,
                381
              ],
              "lens": [
                8
              ],
              "strands": [
                "unknown",
                "unknown"
              ]
            }
          }
        },
        {
          "type": "partial",
          "dim": 2,
          "score": [
            {
              "id": {
                "str": "score"
              },
              "value": {
                "int": 61
              }
            },
            {
              "id": {
                "str": "blast_score"
              },
              "value": {
                "int": 61
              }
            },
            {
              "id": {
                "str": "e_value"
              },
              "value": {
                "real": 74.3719771061924
              }
            },
            {
              "id": {
                "str": "bit_score"
              },
              "value": {
                "real": 29.0577174344401
              }
            },
            {
              "id": {
                "str": "num_ident"
              },
              "value": {
                "int": 8
              }
            },
            {
              "id": {
                "str": "num_positives"
              },
              "value": {
                "int": 8
              }
            },
            {
              "id": {
                "str": "hsp_percent_coverage"
              },
              "value": {
                "real": 100
              }
            },
            {
              "id": {
                "str": "pc_ident"
              },
              "value": {
                "real": 1
              }
            },
            {
              "id": {
                "str": "seq_evalue"
              },
              "value": {
                "real": 74.3719771061924
              }
            },
            {
              "id": {
                "str": "seq_bit_score"
              },
              "value": {
                "real": 29.0577174344401
              }
            },
            {
              "id": {
                "str": "seq_total_bit_score"
              },
              "value": {
                "real": 29.0577174344401
              }
            },
            {
              "id": {
                "str": "seq_percent_coverage"
              },
              "value": {
                "int": 100
              }
            },
            {
              "id": {
                "str": "seq_percent_identity"
              },
              "value": {
                "real": 100
              }
            },
            {
              "id": {
                "str": "seq_hspnum"
              },
              "value": {
                "int": 1
              }
            },
            {
              "id": {
                "str": "seq_align_totlen"
              },
              "value": {
                "real": 8
              }
            }
          ],
          "segs": {
            "denseg": {
              "dim": 2,
              "numseg": 1,
              "ids": [
                {
                  "local": {
                    "str": "Query_3648215"
                  }
                },
                {
                  "embl": {
                    "accession": "SMR47963",
                    "version": 1
                  }
                }
              ],
              "starts": [
                0,
                181
              ],
              "lens": [
                8
              ],
              "strands": [
                "unknown",
                "unknown"
              ]
            }
          }
        },
        {
          "type": "partial",
          "dim": 2,
          "score": [
            {
              "id": {
                "str": "score"
              },
              "value": {
                "int": 61
              }
            },
            {
              "id": {
                "str": "blast_score"
              },
              "value": {
                "int": 61
              }
            },
            {
              "id": {
                "str": "e_value"
              },
              "value": {
                "real": 74.4399555074629
              }
            },
            {
              "id": {
                "str": "bit_score"
              },
              "value": {
                "real": 29.0577174344401
              }
            },
            {
              "id": {
                "str": "num_ident"
              },
              "value": {
                "int": 8
              }
            },
            {
              "id": {
                "str": "num_positives"
              },
              "value": {
                "int": 8
              }
            },
            {
              "id": {
                "str": "hsp_percent_coverage"
              },
              "value": {
                "real": 100
              }
            },
            {
              "id": {
                "str": "pc_ident"
              },
              "value": {
                "real": 1
              }
            },
            {
              "id": {
                "str": "seq_evalue"
              },
              "value": {
                "real": 74.4399555074629
              }
            },
            {
              "id": {
                "str": "seq_bit_score"
              },
              "value": {
                "real": 29.0577174344401
              }
            },
            {
              "id": {
                "str": "seq_total_bit_score"
              },
              "value": {
                "real": 29.0577174344401
              }
            },
            {
              "id": {
                "str": "seq_percent_coverage"
              },
              "value": {
                "int": 100
              }
            },
            {
              "id": {
                "str": "seq_percent_identity"
              },
              "value": {
                "real": 100
              }
            },
            {
              "id": {
                "str": "seq_hspnum"
              },
              "value": {
                "int": 1
              }
            },
            {
              "id": {
                "str": "seq_align_totlen"
              },
              "value": {
                "real": 8
              }
            }
          ],
          "segs": {
            "denseg": {
              "dim": 2,
              "numseg": 1,
              "ids": [
                {
                  "local": {
                    "str": "Query_3648215"
                  }
                },
                {
                  "other": {
                    "accession": "WP_410572342",
                    "version": 1
                  }
                }
              ],
              "starts": [
                0,
                316
              ],
              "lens": [
                8
              ],
              "strands": [
                "unknown",
                "unknown"
              ]
            }
          }
        },
        {
          "type": "partial",
          "dim": 2,
          "score": [
            {
              "id": {
                "str": "score"
              },
              "value": {
                "int": 61
              }
            },
            {
              "id": {
                "str": "blast_score"
              },
              "value": {
                "int": 61
              }
            },
            {
              "id": {
                "str": "e_value"
              },
              "value": {
                "real": 74.5315182520313
              }
            },
            {
              "id": {
                "str": "bit_score"
              },
              "value": {
                "real": 29.0577174344401
              }
            },
            {
              "id": {
                "str": "num_ident"
              },
              "value": {
                "int": 8
              }
            },
            {
              "id": {
                "str": "num_positives"
              },
              "value": {
                "int": 8
              }
            },
            {
              "id": {
                "str": "hsp_percent_coverage"
              },
              "value": {
                "real": 100
              }
            },
            {
              "id": {
                "str": "pc_ident"
              },
              "value": {
                "real": 1
              }
            },
            {
              "id": {
                "str": "seq_evalue"
              },
              "value": {
                "real": 74.5315182520313
              }
            },
            {
              "id": {
                "str": "seq_bit_score"
              },
              "value": {
                "real": 29.0577174344401
              }
            },
            {
              "id": {
                "str": "seq_total_bit_score"
              },
              "value": {
                "real": 29.0577174344401
              }
            },
            {
              "id": {
                "str": "seq_percent_coverage"
              },
              "value": {
                "int": 100
              }
            },
            {
              "id": {
                "str": "seq_percent_identity"
              },
              "value": {
                "real": 100
              }
            },
            {
              "id": {
                "str": "seq_hspnum"
              },
              "value": {
                "int": 1
              }
            },
            {
              "id": {
                "str": "seq_align_totlen"
              },
              "value": {
                "real": 8
              }
            }
          ],
          "segs": {
            "denseg": {
              "dim": 2,
              "numseg": 1,
              "ids": [
                {
                  "local": {
                    "str": "Query_3648215"
                  }
                },
                {
                  "genbank": {
                    "accession": "TNV74265",
                    "version": 1
                  }
                }
              ],
              "starts": [
                0,
                289
              ],
              "lens": [
                8
              ],
              "strands": [
                "unknown",
                "unknown"
              ]
            }
          }
        },
        {
          "type": "partial",
          "dim": 2,
          "score": [
            {
              "id": {
                "str": "score"
              },
              "value": {
                "int": 61
              }
            },
            {
              "id": {
                "str": "blast_score"
              },
              "value": {
                "int": 61
              }
            },
            {
              "id": {
                "str": "e_value"
              },
              "value": {
                "real": 74.5595476636339
              }
            },
            {
              "id": {
                "str": "bit_score"
              },
              "value": {
                "real": 29.0577174344401
              }
            },
            {
              "id": {
                "str": "num_ident"
              },
              "value": {
                "int": 8
              }
            },
            {
              "id": {
                "str": "num_positives"
              },
              "value": {
                "int": 8
              }
            },
            {
              "id": {
                "str": "hsp_percent_coverage"
              },
              "value": {
                "real": 100
              }
            },
            {
              "id": {
                "str": "pc_ident"
              },
              "value": {
                "real": 1
              }
            },
            {
              "id": {
                "str": "seq_evalue"
              },
              "value": {
                "real": 74.5595476636339
              }
            },
            {
              "id": {
                "str": "seq_bit_score"
              },
              "value": {
                "real": 29.0577174344401
              }
            },
            {
              "id": {
                "str": "seq_total_bit_score"
              },
              "value": {
                "real": 29.0577174344401
              }
            },
            {
              "id": {
                "str": "seq_percent_coverage"
              },
              "value": {
                "int": 100
              }
            },
            {
              "id": {
                "str": "seq_percent_identity"
              },
              "value": {
                "real": 100
              }
            },
            {
              "id": {
                "str": "seq_hspnum"
              },
              "value": {
                "int": 1
              }
            },
            {
              "id": {
                "str": "seq_align_totlen"
              },
              "value": {
                "real": 8
              }
            }
          ],
          "segs": {
            "denseg": {
              "dim": 2,
              "numseg": 1,
              "ids": [
                {
                  "local": {
                    "str": "Query_3648215"
                  }
                },
                {
                  "genbank": {
                    "accession": "NNC88860",
                    "version": 1
                  }
                }
              ],
              "starts": [
                0,
                46
              ],
              "lens": [
                8
              ],
              "strands": [
                "unknown",
                "unknown"
              ]
            }
          }
        },
        {
          "type": "partial",
          "dim": 2,
          "score": [
            {
              "id": {
                "str": "score"
              },
              "value": {
                "int": 61
              }
            },
            {
              "id": {
                "str": "blast_score"
              },
              "value": {
                "int": 61
              }
            },
            {
              "id": {
                "str": "e_value"
              },
              "value": {
                "real": 74.5636455308272
              }
            },
            {
              "id": {
                "str": "bit_score"
              },
              "value": {
                "real": 29.0577174344401
              }
            },
            {
              "id": {
                "str": "num_ident"
              },
              "value": {
                "int": 8
              }
            },
            {
              "id": {
                "str": "num_positives"
              },
              "value": {
                "int": 8
              }
            },
            {
              "id": {
                "str": "hsp_percent_coverage"
              },
              "value": {
                "real": 100
              }
            },
            {
              "id": {
                "str": "pc_ident"
              },
              "value": {
                "real": 1
              }
            },
            {
              "id": {
                "str": "seq_evalue"
              },
              "value": {
                "real": 74.5636455308272
              }
            },
            {
              "id": {
                "str": "seq_bit_score"
              },
              "value": {
                "real": 29.0577174344401
              }
            },
            {
              "id": {
                "str": "seq_total_bit_score"
              },
              "value": {
                "real": 29.0577174344401
              }
            },
            {
              "id": {
                "str": "seq_percent_coverage"
              },
              "value": {
                "int": 100
              }
            },
            {
              "id": {
                "str": "seq_percent_identity"
              },
              "value": {
                "real": 100
              }
            },
            {
              "id": {
                "str": "seq_hspnum"
              },
              "value": {
                "int": 1
              }
            },
            {
              "id": {
                "str": "seq_align_totlen"
              },
              "value": {
                "real": 8
              }
            }
          ],
          "segs": {
            "denseg": {
              "dim": 2,
              "numseg": 1,
              "ids": [
                {
                  "local": {
                    "str": "Query_3648215"
                  }
                },
                {
                  "genbank": {
                    "accession": "ACN12801",
                    "version": 1
                  }
                }
              ],
              "starts": [
                0,
                48
              ],
              "lens": [
                8
              ],
              "strands": [
                "unknown",
                "unknown"
              ]
            }
          }
        },
        {
          "type": "partial",
          "dim": 2,
          "score": [
            {
              "id": {
                "str": "score"
              },
              "value": {
                "int": 61
              }
            },
            {
              "id": {
                "str": "blast_score"
              },
              "value": {
                "int": 61
              }
            },
            {
              "id": {
                "str": "e_value"
              },
              "value": {
                "real": 74.6649874564962
              }
            },
            {
              "id": {
                "str": "bit_score"
              },
              "value": {
                "real": 29.0577174344401
              }
            },
            {
              "id": {
                "str": "num_ident"
              },
              "value": {
                "int": 8
              }
            },
            {
              "id": {
                "str": "num_positives"
              },
              "value": {
                "int": 8
              }
            },
            {
              "id": {
                "str": "hsp_percent_coverage"
              },
              "value": {
                "real": 100
              }
            },
            {
              "id": {
                "str": "pc_ident"
              },
              "value": {
                "real": 1
              }
            },
            {
              "id": {
                "str": "seq_evalue"
              },
              "value": {
                "real": 74.6649874564962
              }
            },
            {
              "id": {
                "str": "seq_bit_score"
              },
              "value": {
                "real": 29.0577174344401
              }
            },
            {
              "id": {
                "str": "seq_total_bit_score"
              },
              "value": {
                "real": 29.0577174344401
              }
            },
            {
              "id": {
                "str": "seq_percent_coverage"
              },
              "value": {
                "int": 100
              }
            },
            {
              "id": {
                "str": "seq_percent_identity"
              },
              "value": {
                "real": 100
              }
            },
            {
              "id": {
                "str": "seq_hspnum"
              },
              "value": {
                "int": 1
              }
            },
            {
              "id": {
                "str": "seq_align_totlen"
              },
              "value": {
                "real": 8
              }
            }
          ],
          "segs": {
            "denseg": {
              "dim": 2,
              "numseg": 1,
              "ids": [
                {
                  "local": {
                    "str": "Query_3648215"
                  }
                },
                {
                  "genbank": {
                    "accession": "EAY85310",
                    "version": 1
                  }
                }
              ],
              "starts": [
                0,
                49
              ],
              "lens": [
                8
              ],
              "strands": [
                "unknown",
                "unknown"
              ]
            }
          }
        },
        {
          "type": "partial",
          "dim": 2,
          "score": [
            {
              "id": {
                "str": "score"
              },
              "value": {
                "int": 61
              }
            },
            {
              "id": {
                "str": "blast_score"
              },
              "value": {
                "int": 61
              }
            },
            {
              "id": {
                "str": "e_value"
              },
              "value": {
                "real": 74.6987963430697
              }
            },
            {
              "id": {
                "str": "bit_score"
              },
              "value": {
                "real": 29.0577174344401
              }
            },
            {
              "id": {
                "str": "num_ident"
              },
              "value": {
                "int": 8
              }
            },
            {
              "id": {
                "str": "num_positives"
              },
              "value": {
                "int": 8
              }
            },
            {
              "id": {
                "str": "hsp_percent_coverage"
              },
              "value": {
                "real": 100
              }
            },
            {
              "id": {
                "str": "pc_ident"
              },
              "value": {
                "real": 1
              }
            },
            {
              "id": {
                "str": "seq_evalue"
              },
              "value": {
                "real": 74.6987963430697
              }
            },
            {
              "id": {
                "str": "seq_bit_score"
              },
              "value": {
                "real": 29.0577174344401
              }
            },
            {
              "id": {
                "str": "seq_total_bit_score"
              },
              "value": {
                "real": 29.0577174344401
              }
            },
            {
              "id": {
                "str": "seq_percent_coverage"
              },
              "value": {
                "int": 100
              }
            },
            {
              "id": {
                "str": "seq_percent_identity"
              },
              "value": {
                "real": 100
              }
            },
            {
              "id": {
                "str": "seq_hspnum"
              },
              "value": {
                "int": 1
              }
            },
            {
              "id": {
                "str": "seq_align_totlen"
              },
              "value": {
                "real": 8
              }
            }
          ],
          "segs": {
            "denseg": {
              "dim": 2,
              "numseg": 1,
              "ids": [
                {
                  "local": {
                    "str": "Query_3648215"
                  }
                },
                {
                  "ddbj": {
                    "accession": "BAC77349",
                    "version": 1
                  }
                }
              ],
              "starts": [
                0,
                49
              ],
              "lens": [
                8
              ],
              "strands": [
                "unknown",
                "unknown"
              ]
            }
          }
        },
        {
          "type": "partial",
          "dim": 2,
          "score": [
            {
              "id": {
                "str": "score"
              },
              "value": {
                "int": 61
              }
            },
            {
              "id": {
                "str": "blast_score"
              },
              "value": {
                "int": 61
              }
            },
            {
              "id": {
                "str": "e_value"
              },
              "value": {
                "real": 74.7238894906196
              }
            },
            {
              "id": {
                "str": "bit_score"
              },
              "value": {
                "real": 29.0577174344401
              }
            },
            {
              "id": {
                "str": "num_ident"
              },
              "value": {
                "int": 8
              }
            },
            {
              "id": {
                "str": "num_positives"
              },
              "value": {
                "int": 8
              }
            },
            {
              "id": {
                "str": "hsp_percent_coverage"
              },
              "value": {
                "real": 100
              }
            },
            {
              "id": {
                "str": "pc_ident"
              },
              "value": {
                "real": 1
              }
            },
            {
              "id": {
                "str": "seq_evalue"
              },
              "value": {
                "real": 74.7238894906196
              }
            },
            {
              "id": {
                "str": "seq_bit_score"
              },
              "value": {
                "real": 29.0577174344401
              }
            },
            {
              "id": {
                "str": "seq_total_bit_score"
              },
              "value": {
                "real": 29.0577174344401
              }
            },
            {
              "id": {
                "str": "seq_percent_coverage"
              },
              "value": {
                "int": 100
              }
            },
            {
              "id": {
                "str": "seq_percent_identity"
              },
              "value": {
                "real": 100
              }
            },
            {
              "id": {
                "str": "seq_hspnum"
              },
              "value": {
                "int": 1
              }
            },
            {
              "id": {
                "str": "seq_align_totlen"
              },
              "value": {
                "real": 8
              }
            }
          ],
          "segs": {
            "denseg": {
              "dim": 2,
              "numseg": 1,
              "ids": [
                {
                  "local": {
                    "str": "Query_3648215"
                  }
                },
                {
                  "other": {
                    "accession": "XP_007390597",
                    "version": 1
                  }
                }
              ],
              "starts": [
                0,
                157
              ],
              "lens": [
                8
              ],
              "strands": [
                "unknown",
                "unknown"
              ]
            }
          }
        },
        {
          "type": "partial",
          "dim": 2,
          "score": [
            {
              "id": {
                "str": "score"
              },
              "value": {
                "int": 61
              }
            },
            {
              "id": {
                "str": "blast_score"
              },
              "value": {
                "int": 61
              }
            },
            {
              "id": {
                "str": "e_value"
              },
              "value": {
                "real": 74.9188990944361
              }
            },
            {
              "id": {
                "str": "bit_score"
              },
              "value": {
                "real": 29.0577174344401
              }
            },
            {
              "id": {
                "str": "num_ident"
              },
              "value": {
                "int": 8
              }
            },
            {
              "id": {
                "str": "num_positives"
              },
              "value": {
                "int": 8
              }
            },
            {
              "id": {
                "str": "hsp_percent_coverage"
              },
              "value": {
                "real": 100
              }
            },
            {
              "id": {
                "str": "pc_ident"
              },
              "value": {
                "real": 1
              }
            },
            {
              "id": {
                "str": "seq_evalue"
              },
              "value": {
                "real": 74.9188990944361
              }
            },
            {
              "id": {
                "str": "seq_bit_score"
              },
              "value": {
                "real": 29.0577174344401
              }
            },
            {
              "id": {
                "str": "seq_total_bit_score"
              },
              "value": {
                "real": 29.0577174344401
              }
            },
            {
              "id": {
                "str": "seq_percent_coverage"
              },
              "value": {
                "int": 100
              }
            },
            {
              "id": {
                "str": "seq_percent_identity"
              },
              "value": {
                "real": 100
              }
            },
            {
              "id": {
                "str": "seq_hspnum"
              },
              "value": {
                "int": 1
              }
            },
            {
              "id": {
                "str": "seq_align_totlen"
              },
              "value": {
                "real": 8
              }
            }
          ],
          "segs": {
            "denseg": {
              "dim": 2,
              "numseg": 1,
              "ids": [
                {
                  "local": {
                    "str": "Query_3648215"
                  }
                },
                {
                  "genbank": {
                    "accession": "KAB8086667",
                    "version": 1
                  }
                }
              ],
              "starts": [
                0,
                49
              ],
              "lens": [
                8
              ],
              "strands": [
                "unknown",
                "unknown"
              ]
            }
          }
        },
        {
          "type": "partial",
          "dim": 2,
          "score": [
            {
              "id": {
                "str": "score"
              },
              "value": {
                "int": 61
              }
            },
            {
              "id": {
                "str": "blast_score"
              },
              "value": {
                "int": 61
              }
            },
            {
              "id": {
                "str": "e_value"
              },
              "value": {
                "real": 75.0140786625945
              }
            },
            {
              "id": {
                "str": "bit_score"
              },
              "value": {
                "real": 29.0577174344401
              }
            },
            {
              "id": {
                "str": "num_ident"
              },
              "value": {
                "int": 8
              }
            },
            {
              "id": {
                "str": "num_positives"
              },
              "value": {
                "int": 8
              }
            },
            {
              "id": {
                "str": "hsp_percent_coverage"
              },
              "value": {
                "real": 100
              }
            },
            {
              "id": {
                "str": "pc_ident"
              },
              "value": {
                "real": 1
              }
            },
            {
              "id": {
                "str": "seq_evalue"
              },
              "value": {
                "real": 75.0140786625945
              }
            },
            {
              "id": {
                "str": "seq_bit_score"
              },
              "value": {
                "real": 29.0577174344401
              }
            },
            {
              "id": {
                "str": "seq_total_bit_score"
              },
              "value": {
                "real": 29.0577174344401
              }
            },
            {
              "id": {
                "str": "seq_percent_coverage"
              },
              "value": {
                "int": 100
              }
            },
            {
              "id": {
                "str": "seq_percent_identity"
              },
              "value": {
                "real": 100
              }
            },
            {
              "id": {
                "str": "seq_hspnum"
              },
              "value": {
                "int": 1
              }
            },
            {
              "id": {
                "str": "seq_align_totlen"
              },
              "value": {
                "real": 8
              }
            }
          ],
          "segs": {
            "denseg": {
              "dim": 2,
              "numseg": 1,
              "ids": [
                {
                  "local": {
                    "str": "Query_3648215"
                  }
                },
                {
                  "genbank": {
                    "accession": "EEE56663",
                    "version": 1
                  }
                }
              ],
              "starts": [
                0,
                27
              ],
              "lens": [
                8
              ],
              "strands": [
                "unknown",
                "unknown"
              ]
            }
          }
        },
        {
          "type": "partial",
          "dim": 2,
          "score": [
            {
              "id": {
                "str": "score"
              },
              "value": {
                "int": 61
              }
            },
            {
              "id": {
                "str": "blast_score"
              },
              "value": {
                "int": 61
              }
            },
            {
              "id": {
                "str": "e_value"
              },
              "value": {
                "real": 75.3631431797627
              }
            },
            {
              "id": {
                "str": "bit_score"
              },
              "value": {
                "real": 29.0577174344401
              }
            },
            {
              "id": {
                "str": "num_ident"
              },
              "value": {
                "int": 8
              }
            },
            {
              "id": {
                "str": "num_positives"
              },
              "value": {
                "int": 8
              }
            },
            {
              "id": {
                "str": "hsp_percent_coverage"
              },
              "value": {
                "real": 100
              }
            },
            {
              "id": {
                "str": "pc_ident"
              },
              "value": {
                "real": 1
              }
            },
            {
              "id": {
                "str": "seq_evalue"
              },
              "value": {
                "real": 75.3631431797627
              }
            },
            {
              "id": {
                "str": "seq_bit_score"
              },
              "value": {
                "real": 29.0577174344401
              }
            },
            {
              "id": {
                "str": "seq_total_bit_score"
              },
              "value": {
                "real": 29.0577174344401
              }
            },
            {
              "id": {
                "str": "seq_percent_coverage"
              },
              "value": {
                "int": 100
              }
            },
            {
              "id": {
                "str": "seq_percent_identity"
              },
              "value": {
                "real": 100
              }
            },
            {
              "id": {
                "str": "seq_hspnum"
              },
              "value": {
                "int": 1
              }
            },
            {
              "id": {
                "str": "seq_align_totlen"
              },
              "value": {
                "real": 8
              }
            }
          ],
          "segs": {
            "denseg": {
              "dim": 2,
              "numseg": 1,
              "ids": [
                {
                  "local": {
                    "str": "Query_3648215"
                  }
                },
                {
                  "other": {
                    "accession": "WP_374320192",
                    "version": 1
                  }
                }
              ],
              "starts": [
                0,
                30
              ],
              "lens": [
                8
              ],
              "strands": [
                "unknown",
                "unknown"
              ]
            }
          }
        },
        {
          "type": "partial",
          "dim": 2,
          "score": [
            {
              "id": {
                "str": "score"
              },
              "value": {
                "int": 61
              }
            },
            {
              "id": {
                "str": "blast_score"
              },
              "value": {
                "int": 61
              }
            },
            {
              "id": {
                "str": "e_value"
              },
              "value": {
                "real": 75.5144712451921
              }
            },
            {
              "id": {
                "str": "bit_score"
              },
              "value": {
                "real": 29.0577174344401
              }
            },
            {
              "id": {
                "str": "num_ident"
              },
              "value": {
                "int": 8
              }
            },
            {
              "id": {
                "str": "num_positives"
              },
              "value": {
                "int": 8
              }
            },
            {
              "id": {
                "str": "hsp_percent_coverage"
              },
              "value": {
                "real": 100
              }
            },
            {
              "id": {
                "str": "pc_ident"
              },
              "value": {
                "real": 1
              }
            },
            {
              "id": {
                "str": "seq_evalue"
              },
              "value": {
                "real": 75.5144712451921
              }
            },
            {
              "id": {
                "str": "seq_bit_score"
              },
              "value": {
                "real": 29.0577174344401
              }
            },
            {
              "id": {
                "str": "seq_total_bit_score"
              },
              "value": {
                "real": 29.0577174344401
              }
            },
            {
              "id": {
                "str": "seq_percent_coverage"
              },
              "value": {
                "int": 100
              }
            },
            {
              "id": {
                "str": "seq_percent_identity"
              },
              "value": {
                "real": 100
              }
            },
            {
              "id": {
                "str": "seq_hspnum"
              },
              "value": {
                "int": 1
              }
            },
            {
              "id": {
                "str": "seq_align_totlen"
              },
              "value": {
                "real": 8
              }
            }
          ],
          "segs": {
            "denseg": {
              "dim": 2,
              "numseg": 1,
              "ids": [
                {
                  "local": {
                    "str": "Query_3648215"
                  }
                },
                {
                  "tpg": {
                    "accession": "HSU36511",
                    "version": 1
                  }
                }
              ],
              "starts": [
                0,
                40
              ],
              "lens": [
                8
              ],
              "strands": [
                "unknown",
                "unknown"
              ]
            }
          }
        },
        {
          "type": "partial",
          "dim": 2,
          "score": [
            {
              "id": {
                "str": "score"
              },
              "value": {
                "int": 61
              }
            },
            {
              "id": {
                "str": "blast_score"
              },
              "value": {
                "int": 61
              }
            },
            {
              "id": {
                "str": "e_value"
              },
              "value": {
                "real": 75.8286571334171
              }
            },
            {
              "id": {
                "str": "bit_score"
              },
              "value": {
                "real": 29.0577174344401
              }
            },
            {
              "id": {
                "str": "num_ident"
              },
              "value": {
                "int": 8
              }
            },
            {
              "id": {
                "str": "num_positives"
              },
              "value": {
                "int": 8
              }
            },
            {
              "id": {
                "str": "hsp_percent_coverage"
              },
              "value": {
                "real": 100
              }
            },
            {
              "id": {
                "str": "pc_ident"
              },
              "value": {
                "real": 1
              }
            },
            {
              "id": {
                "str": "seq_evalue"
              },
              "value": {
                "real": 75.8286571334171
              }
            },
            {
              "id": {
                "str": "seq_bit_score"
              },
              "value": {
                "real": 29.0577174344401
              }
            },
            {
              "id": {
                "str": "seq_total_bit_score"
              },
              "value": {
                "real": 29.0577174344401
              }
            },
            {
              "id": {
                "str": "seq_percent_coverage"
              },
              "value": {
                "int": 100
              }
            },
            {
              "id": {
                "str": "seq_percent_identity"
              },
              "value": {
                "real": 100
              }
            },
            {
              "id": {
                "str": "seq_hspnum"
              },
              "value": {
                "int": 1
              }
            },
            {
              "id": {
                "str": "seq_align_totlen"
              },
              "value": {
                "real": 8
              }
            }
          ],
          "segs": {
            "denseg": {
              "dim": 2,
              "numseg": 1,
              "ids": [
                {
                  "local": {
                    "str": "Query_3648215"
                  }
                },
                {
                  "other": {
                    "accession": "WP_402468713",
                    "version": 1
                  }
                }
              ],
              "starts": [
                0,
                23
              ],
              "lens": [
                8
              ],
              "strands": [
                "unknown",
                "unknown"
              ]
            }
          }
        },
        {
          "type": "partial",
          "dim": 2,
          "score": [
            {
              "id": {
                "str": "score"
              },
              "value": {
                "int": 61
              }
            },
            {
              "id": {
                "str": "blast_score"
              },
              "value": {
                "int": 61
              }
            },
            {
              "id": {
                "str": "e_value"
              },
              "value": {
                "real": 75.9528701589944
              }
            },
            {
              "id": {
                "str": "bit_score"
              },
              "value": {
                "real": 29.0577174344401
              }
            },
            {
              "id": {
                "str": "num_ident"
              },
              "value": {
                "int": 8
              }
            },
            {
              "id": {
                "str": "num_positives"
              },
              "value": {
                "int": 8
              }
            },
            {
              "id": {
                "str": "hsp_percent_coverage"
              },
              "value": {
                "real": 100
              }
            },
            {
              "id": {
                "str": "pc_ident"
              },
              "value": {
                "real": 1
              }
            },
            {
              "id": {
                "str": "seq_evalue"
              },
              "value": {
                "real": 75.9528701589944
              }
            },
            {
              "id": {
                "str": "seq_bit_score"
              },
              "value": {
                "real": 29.0577174344401
              }
            },
            {
              "id": {
                "str": "seq_total_bit_score"
              },
              "value": {
                "real": 29.0577174344401
              }
            },
            {
              "id": {
                "str": "seq_percent_coverage"
              },
              "value": {
                "int": 100
              }
            },
            {
              "id": {
                "str": "seq_percent_identity"
              },
              "value": {
                "real": 100
              }
            },
            {
              "id": {
                "str": "seq_hspnum"
              },
              "value": {
                "int": 1
              }
            },
            {
              "id": {
                "str": "seq_align_totlen"
              },
              "value": {
                "real": 8
              }
            }
          ],
          "segs": {
            "denseg": {
              "dim": 2,
              "numseg": 1,
              "ids": [
                {
                  "local": {
                    "str": "Query_3648215"
                  }
                },
                {
                  "genbank": {
                    "accession": "MBM4352292",
                    "version": 1
                  }
                }
              ],
              "starts": [
                0,
                143
              ],
              "lens": [
                8
              ],
              "strands": [
                "unknown",
                "unknown"
              ]
            }
          }
        },
        {
          "type": "partial",
          "dim": 2,
          "score": [
            {
              "id": {
                "str": "score"
              },
              "value": {
                "int": 61
              }
            },
            {
              "id": {
                "str": "blast_score"
              },
              "value": {
                "int": 61
              }
            },
            {
              "id": {
                "str": "e_value"
              },
              "value": {
                "real": 77.3020806092305
              }
            },
            {
              "id": {
                "str": "bit_score"
              },
              "value": {
                "real": 29.0577174344401
              }
            },
            {
              "id": {
                "str": "num_ident"
              },
              "value": {
                "int": 8
              }
            },
            {
              "id": {
                "str": "num_positives"
              },
              "value": {
                "int": 8
              }
            },
            {
              "id": {
                "str": "hsp_percent_coverage"
              },
              "value": {
                "real": 100
              }
            },
            {
              "id": {
                "str": "pc_ident"
              },
              "value": {
                "real": 1
              }
            },
            {
              "id": {
                "str": "seq_evalue"
              },
              "value": {
                "real": 77.3020806092305
              }
            },
            {
              "id": {
                "str": "seq_bit_score"
              },
              "value": {
                "real": 29.0577174344401
              }
            },
            {
              "id": {
                "str": "seq_total_bit_score"
              },
              "value": {
                "real": 29.0577174344401
              }
            },
            {
              "id": {
                "str": "seq_percent_coverage"
              },
              "value": {
                "int": 100
              }
            },
            {
              "id": {
                "str": "seq_percent_identity"
              },
              "value": {
                "real": 100
              }
            },
            {
              "id": {
                "str": "seq_hspnum"
              },
              "value": {
                "int": 1
              }
            },
            {
              "id": {
                "str": "seq_align_totlen"
              },
              "value": {
                "real": 8
              }
            }
          ],
          "segs": {
            "denseg": {
              "dim": 2,
              "numseg": 1,
              "ids": [
                {
                  "local": {
                    "str": "Query_3648215"
                  }
                },
                {
                  "genbank": {
                    "accession": "MBI5937918",
                    "version": 1
                  }
                }
              ],
              "starts": [
                0,
                43
              ],
              "lens": [
                8
              ],
              "strands": [
                "unknown",
                "unknown"
              ]
            }
          }
        },
        {
          "type": "partial",
          "dim": 2,
          "score": [
            {
              "id": {
                "str": "score"
              },
              "value": {
                "int": 61
              }
            },
            {
              "id": {
                "str": "blast_score"
              },
              "value": {
                "int": 61
              }
            },
            {
              "id": {
                "str": "e_value"
              },
              "value": {
                "real": 79.0203258414384
              }
            },
            {
              "id": {
                "str": "bit_score"
              },
              "value": {
                "real": 29.0577174344401
              }
            },
            {
              "id": {
                "str": "num_ident"
              },
              "value": {
                "int": 8
              }
            },
            {
              "id": {
                "str": "num_positives"
              },
              "value": {
                "int": 8
              }
            },
            {
              "id": {
                "str": "hsp_percent_coverage"
              },
              "value": {
                "real": 100
              }
            },
            {
              "id": {
                "str": "pc_ident"
              },
              "value": {
                "real": 1
              }
            },
            {
              "id": {
                "str": "seq_evalue"
              },
              "value": {
                "real": 79.0203258414384
              }
            },
            {
              "id": {
                "str": "seq_bit_score"
              },
              "value": {
                "real": 29.0577174344401
              }
            },
            {
              "id": {
                "str": "seq_total_bit_score"
              },
              "value": {
                "real": 29.0577174344401
              }
            },
            {
              "id": {
                "str": "seq_percent_coverage"
              },
              "value": {
                "int": 100
              }
            },
            {
              "id": {
                "str": "seq_percent_identity"
              },
              "value": {
                "real": 100
              }
            },
            {
              "id": {
                "str": "seq_hspnum"
              },
              "value": {
                "int": 1
              }
            },
            {
              "id": {
                "str": "seq_align_totlen"
              },
              "value": {
                "real": 8
              }
            }
          ],
          "segs": {
            "denseg": {
              "dim": 2,
              "numseg": 1,
              "ids": [
                {
                  "local": {
                    "str": "Query_3648215"
                  }
                },
                {
                  "other": {
                    "accession": "WP_410867237",
                    "version": 1
                  }
                }
              ],
              "starts": [
                0,
                42
              ],
              "lens": [
                8
              ],
              "strands": [
                "unknown",
                "unknown"
              ]
            }
          }
        },
        {
          "type": "partial",
          "dim": 2,
          "score": [
            {
              "id": {
                "str": "score"
              },
              "value": {
                "int": 61
              }
            },
            {
              "id": {
                "str": "blast_score"
              },
              "value": {
                "int": 61
              }
            },
            {
              "id": {
                "str": "e_value"
              },
              "value": {
                "real": 79.0926991798621
              }
            },
            {
              "id": {
                "str": "bit_score"
              },
              "value": {
                "real": 29.0577174344401
              }
            },
            {
              "id": {
                "str": "num_ident"
              },
              "value": {
                "int": 8
              }
            },
            {
              "id": {
                "str": "num_positives"
              },
              "value": {
                "int": 8
              }
            },
            {
              "id": {
                "str": "hsp_percent_coverage"
              },
              "value": {
                "real": 100
              }
            },
            {
              "id": {
                "str": "pc_ident"
              },
              "value": {
                "real": 1
              }
            },
            {
              "id": {
                "str": "seq_evalue"
              },
              "value": {
                "real": 79.0926991798621
              }
            },
            {
              "id": {
                "str": "seq_bit_score"
              },
              "value": {
                "real": 29.0577174344401
              }
            },
            {
              "id": {
                "str": "seq_total_bit_score"
              },
              "value": {
                "real": 29.0577174344401
              }
            },
            {
              "id": {
                "str": "seq_percent_coverage"
              },
              "value": {
                "int": 100
              }
            },
            {
              "id": {
                "str": "seq_percent_identity"
              },
              "value": {
                "real": 100
              }
            },
            {
              "id": {
                "str": "seq_hspnum"
              },
              "value": {
                "int": 1
              }
            },
            {
              "id": {
                "str": "seq_align_totlen"
              },
              "value": {
                "real": 8
              }
            }
          ],
          "segs": {
            "denseg": {
              "dim": 2,
              "numseg": 1,
              "ids": [
                {
                  "local": {
                    "str": "Query_3648215"
                  }
                },
                {
                  "other": {
                    "accession": "WP_315624945",
                    "version": 1
                  }
                }
              ],
              "starts": [
                0,
                21
              ],
              "lens": [
                8
              ],
              "strands": [
                "unknown",
                "unknown"
              ]
            }
          }
        },
        {
          "type": "partial",
          "dim": 2,
          "score": [
            {
              "id": {
                "str": "score"
              },
              "value": {
                "int": 61
              }
            },
            {
              "id": {
                "str": "blast_score"
              },
              "value": {
                "int": 61
              }
            },
            {
              "id": {
                "str": "e_value"
              },
              "value": {
                "real": 79.2429422801991
              }
            },
            {
              "id": {
                "str": "bit_score"
              },
              "value": {
                "real": 29.0577174344401
              }
            },
            {
              "id": {
                "str": "num_ident"
              },
              "value": {
                "int": 8
              }
            },
            {
              "id": {
                "str": "num_positives"
              },
              "value": {
                "int": 8
              }
            },
            {
              "id": {
                "str": "hsp_percent_coverage"
              },
              "value": {
                "real": 100
              }
            },
            {
              "id": {
                "str": "pc_ident"
              },
              "value": {
                "real": 1
              }
            },
            {
              "id": {
                "str": "seq_evalue"
              },
              "value": {
                "real": 79.2429422801991
              }
            },
            {
              "id": {
                "str": "seq_bit_score"
              },
              "value": {
                "real": 29.0577174344401
              }
            },
            {
              "id": {
                "str": "seq_total_bit_score"
              },
              "value": {
                "real": 29.0577174344401
              }
            },
            {
              "id": {
                "str": "seq_percent_coverage"
              },
              "value": {
                "int": 100
              }
            },
            {
              "id": {
                "str": "seq_percent_identity"
              },
              "value": {
                "real": 100
              }
            },
            {
              "id": {
                "str": "seq_hspnum"
              },
              "value": {
                "int": 1
              }
            },
            {
              "id": {
                "str": "seq_align_totlen"
              },
              "value": {
                "real": 8
              }
            }
          ],
          "segs": {
            "denseg": {
              "dim": 2,
              "numseg": 1,
              "ids": [
                {
                  "local": {
                    "str": "Query_3648215"
                  }
                },
                {
                  "ddbj": {
                    "accession": "BBX28667",
                    "version": 1
                  }
                }
              ],
              "starts": [
                0,
                12
              ],
              "lens": [
                8
              ],
              "strands": [
                "unknown",
                "unknown"
              ]
            }
          }
        },
        {
          "type": "partial",
          "dim": 2,
          "score": [
            {
              "id": {
                "str": "score"
              },
              "value": {
                "int": 55
              }
            },
            {
              "id": {
                "str": "blast_score"
              },
              "value": {
                "int": 55
              }
            },
            {
              "id": {
                "str": "e_value"
              },
              "value": {
                "real": 596.696537621206
              }
            },
            {
              "id": {
                "str": "bit_score"
              },
              "value": {
                "real": 26.512803382312
              }
            },
            {
              "id": {
                "str": "num_ident"
              },
              "value": {
                "int": 7
              }
            },
            {
              "id": {
                "str": "num_positives"
              },
              "value": {
                "int": 7
              }
            },
            {
              "id": {
                "str": "hsp_percent_coverage"
              },
              "value": {
                "real": 100
              }
            },
            {
              "id": {
                "str": "pc_ident"
              },
              "value": {
                "real": 0.875
              }
            },
            {
              "id": {
                "str": "seq_evalue"
              },
              "value": {
                "real": 596.696537621206
              }
            },
            {
              "id": {
                "str": "seq_bit_score"
              },
              "value": {
                "real": 26.512803382312
              }
            },
            {
              "id": {
                "str": "seq_total_bit_score"
              },
              "value": {
                "real": 26.512803382312
              }
            },
            {
              "id": {
                "str": "seq_percent_coverage"
              },
              "value": {
                "int": 100
              }
            },
            {
              "id": {
                "str": "seq_percent_identity"
              },
              "value": {
                "real": 87.5
              }
            },
            {
              "id": {
                "str": "seq_hspnum"
              },
              "value": {
                "int": 1
              }
            },
            {
              "id": {
                "str": "seq_align_totlen"
              },
              "value": {
                "real": 8
              }
            }
          ],
          "segs": {
            "denseg": {
              "dim": 2,
              "numseg": 1,
              "ids": [
                {
                  "local": {
                    "str": "Query_3648215"
                  }
                },
                {
                  "other": {
                    "accession": "WP_345271687",
                    "version": 1
                  }
                }
              ],
              "starts": [
                0,
                993
              ],
              "lens": [
                8
              ],
              "strands": [
                "unknown",
                "unknown"
              ]
            }
          }
        },
        {
          "type": "partial",
          "dim": 2,
          "score": [
            {
              "id": {
                "str": "score"
              },
              "value": {
                "int": 55
              }
            },
            {
              "id": {
                "str": "blast_score"
              },
              "value": {
                "int": 55
              }
            },
            {
              "id": {
                "str": "e_value"
              },
              "value": {
                "real": 596.827503327317
              }
            },
            {
              "id": {
                "str": "bit_score"
              },
              "value": {
                "real": 26.512803382312
              }
            },
            {
              "id": {
                "str": "num_ident"
              },
              "value": {
                "int": 7
              }
            },
            {
              "id": {
                "str": "num_positives"
              },
              "value": {
                "int": 8
              }
            },
            {
              "id": {
                "str": "hsp_percent_coverage"
              },
              "value": {
                "real": 100
              }
            },
            {
              "id": {
                "str": "pc_ident"
              },
              "value": {
                "real": 0.875
              }
            },
            {
              "id": {
                "str": "seq_evalue"
              },
              "value": {
                "real": 596.827503327317
              }
            },
            {
              "id": {
                "str": "seq_bit_score"
              },
              "value": {
                "real": 26.512803382312
              }
            },
            {
              "id": {
                "str": "seq_total_bit_score"
              },
              "value": {
                "real": 26.512803382312
              }
            },
            {
              "id": {
                "str": "seq_percent_coverage"
              },
              "value": {
                "int": 100
              }
            },
            {
              "id": {
                "str": "seq_percent_identity"
              },
              "value": {
                "real": 87.5
              }
            },
            {
              "id": {
                "str": "seq_hspnum"
              },
              "value": {
                "int": 1
              }
            },
            {
              "id": {
                "str": "seq_align_totlen"
              },
              "value": {
                "real": 8
              }
            }
          ],
          "segs": {
            "denseg": {
              "dim": 2,
              "numseg": 1,
              "ids": [
                {
                  "local": {
                    "str": "Query_3648215"
                  }
                },
                {
                  "other": {
                    "accession": "XP_060044822",
                    "version": 1
                  }
                }
              ],
              "starts": [
                0,
                970
              ],
              "lens": [
                8
              ],
              "strands": [
                "unknown",
                "unknown"
              ]
            }
          }
        },
        {
          "type": "partial",
          "dim": 2,
          "score": [
            {
              "id": {
                "str": "score"
              },
              "value": {
                "int": 55
              }
            },
            {
              "id": {
                "str": "blast_score"
              },
              "value": {
                "int": 55
              }
            },
            {
              "id": {
                "str": "e_value"
              },
              "value": {
                "real": 596.860482407973
              }
            },
            {
              "id": {
                "str": "bit_score"
              },
              "value": {
                "real": 26.512803382312
              }
            },
            {
              "id": {
                "str": "num_ident"
              },
              "value": {
                "int": 7
              }
            },
            {
              "id": {
                "str": "num_positives"
              },
              "value": {
                "int": 8
              }
            },
            {
              "id": {
                "str": "hsp_percent_coverage"
              },
              "value": {
                "real": 100
              }
            },
            {
              "id": {
                "str": "pc_ident"
              },
              "value": {
                "real": 0.875
              }
            },
            {
              "id": {
                "str": "seq_evalue"
              },
              "value": {
                "real": 596.860482407973
              }
            },
            {
              "id": {
                "str": "seq_bit_score"
              },
              "value": {
                "real": 26.512803382312
              }
            },
            {
              "id": {
                "str": "seq_total_bit_score"
              },
              "value": {
                "real": 26.512803382312
              }
            },
            {
              "id": {
                "str": "seq_percent_coverage"
              },
              "value": {
                "int": 100
              }
            },
            {
              "id": {
                "str": "seq_percent_identity"
              },
              "value": {
                "real": 87.5
              }
            },
            {
              "id": {
                "str": "seq_hspnum"
              },
              "value": {
                "int": 1
              }
            },
            {
              "id": {
                "str": "seq_align_totlen"
              },
              "value": {
                "real": 8
              }
            }
          ],
          "segs": {
            "denseg": {
              "dim": 2,
              "numseg": 1,
              "ids": [
                {
                  "local": {
                    "str": "Query_3648215"
                  }
                },
                {
                  "genbank": {
                    "accession": "KAJ6780746",
                    "version": 1
                  }
                }
              ],
              "starts": [
                0,
                423
              ],
              "lens": [
                8
              ],
              "strands": [
                "unknown",
                "unknown"
              ]
            }
          }
        },
        {
          "type": "partial",
          "dim": 2,
          "score": [
            {
              "id": {
                "str": "score"
              },
              "value": {
                "int": 55
              }
            },
            {
              "id": {
                "str": "blast_score"
              },
              "value": {
                "int": 55
              }
            },
            {
              "id": {
                "str": "e_value"
              },
              "value": {
                "real": 597.797328551971
              }
            },
            {
              "id": {
                "str": "bit_score"
              },
              "value": {
                "real": 26.512803382312
              }
            },
            {
              "id": {
                "str": "num_ident"
              },
              "value": {
                "int": 7
              }
            },
            {
              "id": {
                "str": "num_positives"
              },
              "value": {
                "int": 7
              }
            },
            {
              "id": {
                "str": "hsp_percent_coverage"
              },
              "value": {
                "real": 100
              }
            },
            {
              "id": {
                "str": "pc_ident"
              },
              "value": {
                "real": 0.875
              }
            },
            {
              "id": {
                "str": "seq_evalue"
              },
              "value": {
                "real": 597.797328551971
              }
            },
            {
              "id": {
                "str": "seq_bit_score"
              },
              "value": {
                "real": 26.512803382312
              }
            },
            {
              "id": {
                "str": "seq_total_bit_score"
              },
              "value": {
                "real": 26.512803382312
              }
            },
            {
              "id": {
                "str": "seq_percent_coverage"
              },
              "value": {
                "int": 100
              }
            },
            {
              "id": {
                "str": "seq_percent_identity"
              },
              "value": {
                "real": 87.5
              }
            },
            {
              "id": {
                "str": "seq_hspnum"
              },
              "value": {
                "int": 1
              }
            },
            {
              "id": {
                "str": "seq_align_totlen"
              },
              "value": {
                "real": 8
              }
            }
          ],
          "segs": {
            "denseg": {
              "dim": 2,
              "numseg": 1,
              "ids": [
                {
                  "local": {
                    "str": "Query_3648215"
                  }
                },
                {
                  "other": {
                    "accession": "WP_315363905",
                    "version": 1
                  }
                }
              ],
              "starts": [
                0,
                540
              ],
              "lens": [
                8
              ],
              "strands": [
                "unknown",
                "unknown"
              ]
            }
          }
        },
        {
          "type": "partial",
          "dim": 2,
          "score": [
            {
              "id": {
                "str": "score"
              },
              "value": {
                "int": 55
              }
            },
            {
              "id": {
                "str": "blast_score"
              },
              "value": {
                "int": 55
              }
            },
            {
              "id": {
                "str": "e_value"
              },
              "value": {
                "real": 597.976174340439
              }
            },
            {
              "id": {
                "str": "bit_score"
              },
              "value": {
                "real": 26.512803382312
              }
            },
            {
              "id": {
                "str": "num_ident"
              },
              "value": {
                "int": 7
              }
            },
            {
              "id": {
                "str": "num_positives"
              },
              "value": {
                "int": 7
              }
            },
            {
              "id": {
                "str": "hsp_percent_coverage"
              },
              "value": {
                "real": 100
              }
            },
            {
              "id": {
                "str": "pc_ident"
              },
              "value": {
                "real": 0.875
              }
            },
            {
              "id": {
                "str": "seq_evalue"
              },
              "value": {
                "real": 597.976174340439
              }
            },
            {
              "id": {
                "str": "seq_bit_score"
              },
              "value": {
                "real": 26.512803382312
              }
            },
            {
              "id": {
                "str": "seq_total_bit_score"
              },
              "value": {
                "real": 26.512803382312
              }
            },
            {
              "id": {
                "str": "seq_percent_coverage"
              },
              "value": {
                "int": 100
              }
            },
            {
              "id": {
                "str": "seq_percent_identity"
              },
              "value": {
                "real": 87.5
              }
            },
            {
              "id": {
                "str": "seq_hspnum"
              },
              "value": {
                "int": 1
              }
            },
            {
              "id": {
                "str": "seq_align_totlen"
              },
              "value": {
                "real": 8
              }
            }
          ],
          "segs": {
            "denseg": {
              "dim": 2,
              "numseg": 1,
              "ids": [
                {
                  "local": {
                    "str": "Query_3648215"
                  }
                },
                {
                  "other": {
                    "accession": "WP_303787974",
                    "version": 1
                  }
                }
              ],
              "starts": [
                0,
                740
              ],
              "lens": [
                8
              ],
              "strands": [
                "unknown",
                "unknown"
              ]
            }
          }
        },
        {
          "type": "partial",
          "dim": 2,
          "score": [
            {
              "id": {
                "str": "score"
              },
              "value": {
                "int": 55
              }
            },
            {
              "id": {
                "str": "blast_score"
              },
              "value": {
                "int": 55
              }
            },
            {
              "id": {
                "str": "e_value"
              },
              "value": {
                "real": 597.976174340439
              }
            },
            {
              "id": {
                "str": "bit_score"
              },
              "value": {
                "real": 26.512803382312
              }
            },
            {
              "id": {
                "str": "num_ident"
              },
              "value": {
                "int": 7
              }
            },
            {
              "id": {
                "str": "num_positives"
              },
              "value": {
                "int": 7
              }
            },
            {
              "id": {
                "str": "hsp_percent_coverage"
              },
              "value": {
                "real": 100
              }
            },
            {
              "id": {
                "str": "pc_ident"
              },
              "value": {
                "real": 0.875
              }
            },
            {
              "id": {
                "str": "seq_evalue"
              },
              "value": {
                "real": 597.976174340439
              }
            },
            {
              "id": {
                "str": "seq_bit_score"
              },
              "value": {
                "real": 26.512803382312
              }
            },
            {
              "id": {
                "str": "seq_total_bit_score"
              },
              "value": {
                "real": 26.512803382312
              }
            },
            {
              "id": {
                "str": "seq_percent_coverage"
              },
              "value": {
                "int": 100
              }
            },
            {
              "id": {
                "str": "seq_percent_identity"
              },
              "value": {
                "real": 87.5
              }
            },
            {
              "id": {
                "str": "seq_hspnum"
              },
              "value": {
                "int": 1
              }
            },
            {
              "id": {
                "str": "seq_align_totlen"
              },
              "value": {
                "real": 8
              }
            }
          ],
          "segs": {
            "denseg": {
              "dim": 2,
              "numseg": 1,
              "ids": [
                {
                  "local": {
                    "str": "Query_3648215"
                  }
                },
                {
                  "other": {
                    "accession": "WP_295086178",
                    "version": 1
                  }
                }
              ],
              "starts": [
                0,
                740
              ],
              "lens": [
                8
              ],
              "strands": [
                "unknown",
                "unknown"
              ]
            }
          }
        },
        {
          "type": "partial",
          "dim": 2,
          "score": [
            {
              "id": {
                "str": "score"
              },
              "value": {
                "int": 55
              }
            },
            {
              "id": {
                "str": "blast_score"
              },
              "value": {
                "int": 55
              }
            },
            {
              "id": {
                "str": "e_value"
              },
              "value": {
                "real": 598.114653872168
              }
            },
            {
              "id": {
                "str": "bit_score"
              },
              "value": {
                "real": 26.512803382312
              }
            },
            {
              "id": {
                "str": "num_ident"
              },
              "value": {
                "int": 7
              }
            },
            {
              "id": {
                "str": "num_positives"
              },
              "value": {
                "int": 7
              }
            },
            {
              "id": {
                "str": "hsp_percent_coverage"
              },
              "value": {
                "real": 100
              }
            },
            {
              "id": {
                "str": "pc_ident"
              },
              "value": {
                "real": 0.875
              }
            },
            {
              "id": {
                "str": "seq_evalue"
              },
              "value": {
                "real": 598.114653872168
              }
            },
            {
              "id": {
                "str": "seq_bit_score"
              },
              "value": {
                "real": 26.512803382312
              }
            },
            {
              "id": {
                "str": "seq_total_bit_score"
              },
              "value": {
                "real": 26.512803382312
              }
            },
            {
              "id": {
                "str": "seq_percent_coverage"
              },
              "value": {
                "int": 100
              }
            },
            {
              "id": {
                "str": "seq_percent_identity"
              },
              "value": {
                "real": 87.5
              }
            },
            {
              "id": {
                "str": "seq_hspnum"
              },
              "value": {
                "int": 1
              }
            },
            {
              "id": {
                "str": "seq_align_totlen"
              },
              "value": {
                "real": 8
              }
            }
          ],
          "segs": {
            "denseg": {
              "dim": 2,
              "numseg": 1,
              "ids": [
                {
                  "local": {
                    "str": "Query_3648215"
                  }
                },
                {
                  "tpg": {
                    "accession": "HEX7074138",
                    "version": 1
                  }
                }
              ],
              "starts": [
                0,
                5
              ],
              "lens": [
                8
              ],
              "strands": [
                "unknown",
                "unknown"
              ]
            }
          }
        },
        {
          "type": "partial",
          "dim": 2,
          "score": [
            {
              "id": {
                "str": "score"
              },
              "value": {
                "int": 55
              }
            },
            {
              "id": {
                "str": "blast_score"
              },
              "value": {
                "int": 55
              }
            },
            {
              "id": {
                "str": "e_value"
              },
              "value": {
                "real": 598.507046883224
              }
            },
            {
              "id": {
                "str": "bit_score"
              },
              "value": {
                "real": 26.512803382312
              }
            },
            {
              "id": {
                "str": "num_ident"
              },
              "value": {
                "int": 7
              }
            },
            {
              "id": {
                "str": "num_positives"
              },
              "value": {
                "int": 7
              }
            },
            {
              "id": {
                "str": "hsp_percent_coverage"
              },
              "value": {
                "real": 100
              }
            },
            {
              "id": {
                "str": "pc_ident"
              },
              "value": {
                "real": 0.875
              }
            },
            {
              "id": {
                "str": "seq_evalue"
              },
              "value": {
                "real": 598.507046883224
              }
            },
            {
              "id": {
                "str": "seq_bit_score"
              },
              "value": {
                "real": 26.512803382312
              }
            },
            {
              "id": {
                "str": "seq_total_bit_score"
              },
              "value": {
                "real": 26.512803382312
              }
            },
            {
              "id": {
                "str": "seq_percent_coverage"
              },
              "value": {
                "int": 100
              }
            },
            {
              "id": {
                "str": "seq_percent_identity"
              },
              "value": {
                "real": 87.5
              }
            },
            {
              "id": {
                "str": "seq_hspnum"
              },
              "value": {
                "int": 1
              }
            },
            {
              "id": {
                "str": "seq_align_totlen"
              },
              "value": {
                "real": 8
              }
            }
          ],
          "segs": {
            "denseg": {
              "dim": 2,
              "numseg": 1,
              "ids": [
                {
                  "local": {
                    "str": "Query_3648215"
                  }
                },
                {
                  "genbank": {
                    "accession": "MBL8727814",
                    "version": 1
                  }
                }
              ],
              "starts": [
                0,
                503
              ],
              "lens": [
                8
              ],
              "strands": [
                "unknown",
                "unknown"
              ]
            }
          }
        },
        {
          "type": "partial",
          "dim": 2,
          "score": [
            {
              "id": {
                "str": "score"
              },
              "value": {
                "int": 55
              }
            },
            {
              "id": {
                "str": "blast_score"
              },
              "value": {
                "int": 55
              }
            },
            {
              "id": {
                "str": "e_value"
              },
              "value": {
                "real": 598.555648506801
              }
            },
            {
              "id": {
                "str": "bit_score"
              },
              "value": {
                "real": 26.512803382312
              }
            },
            {
              "id": {
                "str": "num_ident"
              },
              "value": {
                "int": 7
              }
            },
            {
              "id": {
                "str": "num_positives"
              },
              "value": {
                "int": 8
              }
            },
            {
              "id": {
                "str": "hsp_percent_coverage"
              },
              "value": {
                "real": 100
              }
            },
            {
              "id": {
                "str": "pc_ident"
              },
              "value": {
                "real": 0.875
              }
            },
            {
              "id": {
                "str": "seq_evalue"
              },
              "value": {
                "real": 598.555648506801
              }
            },
            {
              "id": {
                "str": "seq_bit_score"
              },
              "value": {
                "real": 26.512803382312
              }
            },
            {
              "id": {
                "str": "seq_total_bit_score"
              },
              "value": {
                "real": 26.512803382312
              }
            },
            {
              "id": {
                "str": "seq_percent_coverage"
              },
              "value": {
                "int": 100
              }
            },
            {
              "id": {
                "str": "seq_percent_identity"
              },
              "value": {
                "real": 87.5
              }
            },
            {
              "id": {
                "str": "seq_hspnum"
              },
              "value": {
                "int": 1
              }
            },
            {
              "id": {
                "str": "seq_align_totlen"
              },
              "value": {
                "real": 8
              }
            }
          ],
          "segs": {
            "denseg": {
              "dim": 2,
              "numseg": 1,
              "ids": [
                {
                  "local": {
                    "str": "Query_3648215"
                  }
                },
                {
                  "genbank": {
                    "accession": "KAK8143592",
                    "version": 1
                  }
                }
              ],
              "starts": [
                0,
                442
              ],
              "lens": [
                8
              ],
              "strands": [
                "unknown",
                "unknown"
              ]
            }
          }
        },
        {
          "type": "partial",
          "dim": 2,
          "score": [
            {
              "id": {
                "str": "score"
              },
              "value": {
                "int": 55
              }
            },
            {
              "id": {
                "str": "blast_score"
              },
              "value": {
                "int": 55
              }
            },
            {
              "id": {
                "str": "e_value"
              },
              "value": {
                "real": 598.597849279022
              }
            },
            {
              "id": {
                "str": "bit_score"
              },
              "value": {
                "real": 26.512803382312
              }
            },
            {
              "id": {
                "str": "num_ident"
              },
              "value": {
                "int": 7
              }
            },
            {
              "id": {
                "str": "num_positives"
              },
              "value": {
                "int": 8
              }
            },
            {
              "id": {
                "str": "hsp_percent_coverage"
              },
              "value": {
                "real": 100
              }
            },
            {
              "id": {
                "str": "pc_ident"
              },
              "value": {
                "real": 0.875
              }
            },
            {
              "id": {
                "str": "seq_evalue"
              },
              "value": {
                "real": 598.597849279022
              }
            },
            {
              "id": {
                "str": "seq_bit_score"
              },
              "value": {
                "real": 26.512803382312
              }
            },
            {
              "id": {
                "str": "seq_total_bit_score"
              },
              "value": {
                "real": 26.512803382312
              }
            },
            {
              "id": {
                "str": "seq_percent_coverage"
              },
              "value": {
                "int": 100
              }
            },
            {
              "id": {
                "str": "seq_percent_identity"
              },
              "value": {
                "real": 87.5
              }
            },
            {
              "id": {
                "str": "seq_hspnum"
              },
              "value": {
                "int": 1
              }
            },
            {
              "id": {
                "str": "seq_align_totlen"
              },
              "value": {
                "real": 8
              }
            }
          ],
          "segs": {
            "denseg": {
              "dim": 2,
              "numseg": 1,
              "ids": [
                {
                  "local": {
                    "str": "Query_3648215"
                  }
                },
                {
                  "other": {
                    "accession": "XP_006666274",
                    "version": 1
                  }
                }
              ],
              "starts": [
                0,
                440
              ],
              "lens": [
                8
              ],
              "strands": [
                "unknown",
                "unknown"
              ]
            }
          }
        },
        {
          "type": "partial",
          "dim": 2,
          "score": [
            {
              "id": {
                "str": "score"
              },
              "value": {
                "int": 55
              }
            },
            {
              "id": {
                "str": "blast_score"
              },
              "value": {
                "int": 55
              }
            },
            {
              "id": {
                "str": "e_value"
              },
              "value": {
                "real": 598.609534871807
              }
            },
            {
              "id": {
                "str": "bit_score"
              },
              "value": {
                "real": 26.512803382312
              }
            },
            {
              "id": {
                "str": "num_ident"
              },
              "value": {
                "int": 7
              }
            },
            {
              "id": {
                "str": "num_positives"
              },
              "value": {
                "int": 8
              }
            },
            {
              "id": {
                "str": "hsp_percent_coverage"
              },
              "value": {
                "real": 100
              }
            },
            {
              "id": {
                "str": "pc_ident"
              },
              "value": {
                "real": 0.875
              }
            },
            {
              "id": {
                "str": "seq_evalue"
              },
              "value": {
                "real": 598.609534871807
              }
            },
            {
              "id": {
                "str": "seq_bit_score"
              },
              "value": {
                "real": 26.512803382312
              }
            },
            {
              "id": {
                "str": "seq_total_bit_score"
              },
              "value": {
                "real": 26.512803382312
              }
            },
            {
              "id": {
                "str": "seq_percent_coverage"
              },
              "value": {
                "int": 100
              }
            },
            {
              "id": {
                "str": "seq_percent_identity"
              },
              "value": {
                "real": 87.5
              }
            },
            {
              "id": {
                "str": "seq_hspnum"
              },
              "value": {
                "int": 1
              }
            },
            {
              "id": {
                "str": "seq_align_totlen"
              },
              "value": {
                "real": 8
              }
            }
          ],
          "segs": {
            "denseg": {
              "dim": 2,
              "numseg": 1,
              "ids": [
                {
                  "local": {
                    "str": "Query_3648215"
                  }
                },
                {
                  "other": {
                    "accession": "XP_018707264",
                    "version": 1
                  }
                }
              ],
              "starts": [
                0,
                434
              ],
              "lens": [
                8
              ],
              "strands": [
                "unknown",
                "unknown"
              ]
            }
          }
        },
        {
          "type": "partial",
          "dim": 2,
          "score": [
            {
              "id": {
                "str": "score"
              },
              "value": {
                "int": 55
              }
            },
            {
              "id": {
                "str": "blast_score"
              },
              "value": {
                "int": 55
              }
            },
            {
              "id": {
                "str": "e_value"
              },
              "value": {
                "real": 598.641074794056
              }
            },
            {
              "id": {
                "str": "bit_score"
              },
              "value": {
                "real": 26.512803382312
              }
            },
            {
              "id": {
                "str": "num_ident"
              },
              "value": {
                "int": 7
              }
            },
            {
              "id": {
                "str": "num_positives"
              },
              "value": {
                "int": 8
              }
            },
            {
              "id": {
                "str": "hsp_percent_coverage"
              },
              "value": {
                "real": 100
              }
            },
            {
              "id": {
                "str": "pc_ident"
              },
              "value": {
                "real": 0.875
              }
            },
            {
              "id": {
                "str": "seq_evalue"
              },
              "value": {
                "real": 598.641074794056
              }
            },
            {
              "id": {
                "str": "seq_bit_score"
              },
              "value": {
                "real": 26.512803382312
              }
            },
            {
              "id": {
                "str": "seq_total_bit_score"
              },
              "value": {
                "real": 26.512803382312
              }
            },
            {
              "id": {
                "str": "seq_percent_coverage"
              },
              "value": {
                "int": 100
              }
            },
            {
              "id": {
                "str": "seq_percent_identity"
              },
              "value": {
                "real": 87.5
              }
            },
            {
              "id": {
                "str": "seq_hspnum"
              },
              "value": {
                "int": 1
              }
            },
            {
              "id": {
                "str": "seq_align_totlen"
              },
              "value": {
                "real": 8
              }
            }
          ],
          "segs": {
            "denseg": {
              "dim": 2,
              "numseg": 1,
              "ids": [
                {
                  "local": {
                    "str": "Query_3648215"
                  }
                },
                {
                  "genbank": {
                    "accession": "KAK3375285",
                    "version": 1
                  }
                }
              ],
              "starts": [
                0,
                429
              ],
              "lens": [
                8
              ],
              "strands": [
                "unknown",
                "unknown"
              ]
            }
          }
        },
        {
          "type": "partial",
          "dim": 2,
          "score": [
            {
              "id": {
                "str": "score"
              },
              "value": {
                "int": 55
              }
            },
            {
              "id": {
                "str": "blast_score"
              },
              "value": {
                "int": 55
              }
            },
            {
              "id": {
                "str": "e_value"
              },
              "value": {
                "real": 598.641074794056
              }
            },
            {
              "id": {
                "str": "bit_score"
              },
              "value": {
                "real": 26.512803382312
              }
            },
            {
              "id": {
                "str": "num_ident"
              },
              "value": {
                "int": 7
              }
            },
            {
              "id": {
                "str": "num_positives"
              },
              "value": {
                "int": 8
              }
            },
            {
              "id": {
                "str": "hsp_percent_coverage"
              },
              "value": {
                "real": 100
              }
            },
            {
              "id": {
                "str": "pc_ident"
              },
              "value": {
                "real": 0.875
              }
            },
            {
              "id": {
                "str": "seq_evalue"
              },
              "value": {
                "real": 598.641074794056
              }
            },
            {
              "id": {
                "str": "seq_bit_score"
              },
              "value": {
                "real": 26.512803382312
              }
            },
            {
              "id": {
                "str": "seq_total_bit_score"
              },
              "value": {
                "real": 26.512803382312
              }
            },
            {
              "id": {
                "str": "seq_percent_coverage"
              },
              "value": {
                "int": 100
              }
            },
            {
              "id": {
                "str": "seq_percent_identity"
              },
              "value": {
                "real": 87.5
              }
            },
            {
              "id": {
                "str": "seq_hspnum"
              },
              "value": {
                "int": 1
              }
            },
            {
              "id": {
                "str": "seq_align_totlen"
              },
              "value": {
                "real": 8
              }
            }
          ],
          "segs": {
            "denseg": {
              "dim": 2,
              "numseg": 1,
              "ids": [
                {
                  "local": {
                    "str": "Query_3648215"
                  }
                },
                {
                  "genbank": {
                    "accession": "TQW00355",
                    "version": 1
                  }
                }
              ],
              "starts": [
                0,
                436
              ],
              "lens": [
                8
              ],
              "strands": [
                "unknown",
                "unknown"
              ]
            }
          }
        },
        {
          "type": "partial",
          "dim": 2,
          "score": [
            {
              "id": {
                "str": "score"
              },
              "value": {
                "int": 55
              }
            },
            {
              "id": {
                "str": "blast_score"
              },
              "value": {
                "int": 55
              }
            },
            {
              "id": {
                "str": "e_value"
              },
              "value": {
                "real": 598.645056491422
              }
            },
            {
              "id": {
                "str": "bit_score"
              },
              "value": {
                "real": 26.512803382312
              }
            },
            {
              "id": {
                "str": "num_ident"
              },
              "value": {
                "int": 7
              }
            },
            {
              "id": {
                "str": "num_positives"
              },
              "value": {
                "int": 8
              }
            },
            {
              "id": {
                "str": "hsp_percent_coverage"
              },
              "value": {
                "real": 100
              }
            },
            {
              "id": {
                "str": "pc_ident"
              },
              "value": {
                "real": 0.875
              }
            },
            {
              "id": {
                "str": "seq_evalue"
              },
              "value": {
                "real": 598.645056491422
              }
            },
            {
              "id": {
                "str": "seq_bit_score"
              },
              "value": {
                "real": 26.512803382312
              }
            },
            {
              "id": {
                "str": "seq_total_bit_score"
              },
              "value": {
                "real": 26.512803382312
              }
            },
            {
              "id": {
                "str": "seq_percent_coverage"
              },
              "value": {
                "int": 100
              }
            },
            {
              "id": {
                "str": "seq_percent_identity"
              },
              "value": {
                "real": 87.5
              }
            },
            {
              "id": {
                "str": "seq_hspnum"
              },
              "value": {
                "int": 1
              }
            },
            {
              "id": {
                "str": "seq_align_totlen"
              },
              "value": {
                "real": 8
              }
            }
          ],
          "segs": {
            "denseg": {
              "dim": 2,
              "numseg": 1,
              "ids": [
                {
                  "local": {
                    "str": "Query_3648215"
                  }
                },
                {
                  "other": {
                    "accession": "XP_056052697",
                    "version": 1
                  }
                }
              ],
              "starts": [
                0,
                430
              ],
              "lens": [
                8
              ],
              "strands": [
                "unknown",
                "unknown"
              ]
            }
          }
        },
        {
          "type": "partial",
          "dim": 2,
          "score": [
            {
              "id": {
                "str": "score"
              },
              "value": {
                "int": 55
              }
            },
            {
              "id": {
                "str": "blast_score"
              },
              "value": {
                "int": 55
              }
            },
            {
              "id": {
                "str": "e_value"
              },
              "value": {
                "real": 598.803167076132
              }
            },
            {
              "id": {
                "str": "bit_score"
              },
              "value": {
                "real": 26.512803382312
              }
            },
            {
              "id": {
                "str": "num_ident"
              },
              "value": {
                "int": 7
              }
            },
            {
              "id": {
                "str": "num_positives"
              },
              "value": {
                "int": 8
              }
            },
            {
              "id": {
                "str": "hsp_percent_coverage"
              },
              "value": {
                "real": 100
              }
            },
            {
              "id": {
                "str": "pc_ident"
              },
              "value": {
                "real": 0.875
              }
            },
            {
              "id": {
                "str": "seq_evalue"
              },
              "value": {
                "real": 598.803167076132
              }
            },
            {
              "id": {
                "str": "seq_bit_score"
              },
              "value": {
                "real": 26.512803382312
              }
            },
            {
              "id": {
                "str": "seq_total_bit_score"
              },
              "value": {
                "real": 26.512803382312
              }
            },
            {
              "id": {
                "str": "seq_percent_coverage"
              },
              "value": {
                "int": 100
              }
            },
            {
              "id": {
                "str": "seq_percent_identity"
              },
              "value": {
                "real": 87.5
              }
            },
            {
              "id": {
                "str": "seq_hspnum"
              },
              "value": {
                "int": 1
              }
            },
            {
              "id": {
                "str": "seq_align_totlen"
              },
              "value": {
                "real": 8
              }
            }
          ],
          "segs": {
            "denseg": {
              "dim": 2,
              "numseg": 1,
              "ids": [
                {
                  "local": {
                    "str": "Query_3648215"
                  }
                },
                {
                  "genbank": {
                    "accession": "EPQ64417",
                    "version": 1
                  }
                }
              ],
              "starts": [
                0,
                395
              ],
              "lens": [
                8
              ],
              "strands": [
                "unknown",
                "unknown"
              ]
            }
          }
        },
        {
          "type": "partial",
          "dim": 2,
          "score": [
            {
              "id": {
                "str": "score"
              },
              "value": {
                "int": 55
              }
            },
            {
              "id": {
                "str": "blast_score"
              },
              "value": {
                "int": 55
              }
            },
            {
              "id": {
                "str": "e_value"
              },
              "value": {
                "real": 599.133891025855
              }
            },
            {
              "id": {
                "str": "bit_score"
              },
              "value": {
                "real": 26.512803382312
              }
            },
            {
              "id": {
                "str": "num_ident"
              },
              "value": {
                "int": 7
              }
            },
            {
              "id": {
                "str": "num_positives"
              },
              "value": {
                "int": 8
              }
            },
            {
              "id": {
                "str": "hsp_percent_coverage"
              },
              "value": {
                "real": 100
              }
            },
            {
              "id": {
                "str": "pc_ident"
              },
              "value": {
                "real": 0.875
              }
            },
            {
              "id": {
                "str": "seq_evalue"
              },
              "value": {
                "real": 599.133891025855
              }
            },
            {
              "id": {
                "str": "seq_bit_score"
              },
              "value": {
                "real": 26.512803382312
              }
            },
            {
              "id": {
                "str": "seq_total_bit_score"
              },
              "value": {
                "real": 26.512803382312
              }
            },
            {
              "id": {
                "str": "seq_percent_coverage"
              },
              "value": {
                "int": 100
              }
            },
            {
              "id": {
                "str": "seq_percent_identity"
              },
              "value": {
                "real": 87.5
              }
            },
            {
              "id": {
                "str": "seq_hspnum"
              },
              "value": {
                "int": 1
              }
            },
            {
              "id": {
                "str": "seq_align_totlen"
              },
              "value": {
                "real": 8
              }
            }
          ],
          "segs": {
            "denseg": {
              "dim": 2,
              "numseg": 1,
              "ids": [
                {
                  "local": {
                    "str": "Query_3648215"
                  }
                },
                {
                  "embl": {
                    "accession": "CAG8754161",
                    "version": 1
                  }
                }
              ],
              "starts": [
                0,
                309
              ],
              "lens": [
                8
              ],
              "strands": [
                "unknown",
                "unknown"
              ]
            }
          }
        },
        {
          "type": "partial",
          "dim": 2,
          "score": [
            {
              "id": {
                "str": "score"
              },
              "value": {
                "int": 55
              }
            },
            {
              "id": {
                "str": "blast_score"
              },
              "value": {
                "int": 55
              }
            },
            {
              "id": {
                "str": "e_value"
              },
              "value": {
                "real": 599.266541684816
              }
            },
            {
              "id": {
                "str": "bit_score"
              },
              "value": {
                "real": 26.512803382312
              }
            },
            {
              "id": {
                "str": "num_ident"
              },
              "value": {
                "int": 7
              }
            },
            {
              "id": {
                "str": "num_positives"
              },
              "value": {
                "int": 7
              }
            },
            {
              "id": {
                "str": "hsp_percent_coverage"
              },
              "value": {
                "real": 100
              }
            },
            {
              "id": {
                "str": "pc_ident"
              },
              "value": {
                "real": 0.875
              }
            },
            {
              "id": {
                "str": "seq_evalue"
              },
              "value": {
                "real": 599.266541684816
              }
            },
            {
              "id": {
                "str": "seq_bit_score"
              },
              "value": {
                "real": 26.512803382312
              }
            },
            {
              "id": {
                "str": "seq_total_bit_score"
              },
              "value": {
                "real": 26.512803382312
              }
            },
            {
              "id": {
                "str": "seq_percent_coverage"
              },
              "value": {
                "int": 100
              }
            },
            {
              "id": {
                "str": "seq_percent_identity"
              },
              "value": {
                "real": 87.5
              }
            },
            {
              "id": {
                "str": "seq_hspnum"
              },
              "value": {
                "int": 1
              }
            },
            {
              "id": {
                "str": "seq_align_totlen"
              },
              "value": {
                "real": 8
              }
            }
          ],
          "segs": {
            "denseg": {
              "dim": 2,
              "numseg": 1,
              "ids": [
                {
                  "local": {
                    "str": "Query_3648215"
                  }
                },
                {
                  "genbank": {
                    "accession": "OQX54904",
                    "version": 1
                  }
                }
              ],
              "starts": [
                0,
                306
              ],
              "lens": [
                8
              ],
              "strands": [
                "unknown",
                "unknown"
              ]
            }
          }
        },
        {
          "type": "partial",
          "dim": 2,
          "score": [
            {
              "id": {
                "str": "score"
              },
              "value": {
                "int": 55
              }
            },
            {
              "id": {
                "str": "blast_score"
              },
              "value": {
                "int": 55
              }
            },
            {
              "id": {
                "str": "e_value"
              },
              "value": {
                "real": 599.356042277571
              }
            },
            {
              "id": {
                "str": "bit_score"
              },
              "value": {
                "real": 26.512803382312
              }
            },
            {
              "id": {
                "str": "num_ident"
              },
              "value": {
                "int": 7
              }
            },
            {
              "id": {
                "str": "num_positives"
              },
              "value": {
                "int": 7
              }
            },
            {
              "id": {
                "str": "hsp_percent_coverage"
              },
              "value": {
                "real": 100
              }
            },
            {
              "id": {
                "str": "pc_ident"
              },
              "value": {
                "real": 0.875
              }
            },
            {
              "id": {
                "str": "seq_evalue"
              },
              "value": {
                "real": 599.356042277571
              }
            },
            {
              "id": {
                "str": "seq_bit_score"
              },
              "value": {
                "real": 26.512803382312
              }
            },
            {
              "id": {
                "str": "seq_total_bit_score"
              },
              "value": {
                "real": 26.512803382312
              }
            },
            {
              "id": {
                "str": "seq_percent_coverage"
              },
              "value": {
                "int": 100
              }
            },
            {
              "id": {
                "str": "seq_percent_identity"
              },
              "value": {
                "real": 87.5
              }
            },
            {
              "id": {
                "str": "seq_hspnum"
              },
              "value": {
                "int": 1
              }
            },
            {
              "id": {
                "str": "seq_align_totlen"
              },
              "value": {
                "real": 8
              }
            }
          ],
          "segs": {
            "denseg": {
              "dim": 2,
              "numseg": 1,
              "ids": [
                {
                  "local": {
                    "str": "Query_3648215"
                  }
                },
                {
                  "genbank": {
                    "accession": "KAK1435280",
                    "version": 1
                  }
                }
              ],
              "starts": [
                0,
                647
              ],
              "lens": [
                8
              ],
              "strands": [
                "unknown",
                "unknown"
              ]
            }
          }
        },
        {
          "type": "partial",
          "dim": 2,
          "score": [
            {
              "id": {
                "str": "score"
              },
              "value": {
                "int": 55
              }
            },
            {
              "id": {
                "str": "blast_score"
              },
              "value": {
                "int": 55
              }
            },
            {
              "id": {
                "str": "e_value"
              },
              "value": {
                "real": 599.708186777178
              }
            },
            {
              "id": {
                "str": "bit_score"
              },
              "value": {
                "real": 26.512803382312
              }
            },
            {
              "id": {
                "str": "num_ident"
              },
              "value": {
                "int": 7
              }
            },
            {
              "id": {
                "str": "num_positives"
              },
              "value": {
                "int": 8
              }
            },
            {
              "id": {
                "str": "hsp_percent_coverage"
              },
              "value": {
                "real": 100
              }
            },
            {
              "id": {
                "str": "pc_ident"
              },
              "value": {
                "real": 0.875
              }
            },
            {
              "id": {
                "str": "seq_evalue"
              },
              "value": {
                "real": 599.708186777178
              }
            },
            {
              "id": {
                "str": "seq_bit_score"
              },
              "value": {
                "real": 26.512803382312
              }
            },
            {
              "id": {
                "str": "seq_total_bit_score"
              },
              "value": {
                "real": 26.512803382312
              }
            },
            {
              "id": {
                "str": "seq_percent_coverage"
              },
              "value": {
                "int": 100
              }
            },
            {
              "id": {
                "str": "seq_percent_identity"
              },
              "value": {
                "real": 87.5
              }
            },
            {
              "id": {
                "str": "seq_hspnum"
              },
              "value": {
                "int": 1
              }
            },
            {
              "id": {
                "str": "seq_align_totlen"
              },
              "value": {
                "real": 8
              }
            }
          ],
          "segs": {
            "denseg": {
              "dim": 2,
              "numseg": 1,
              "ids": [
                {
                  "local": {
                    "str": "Query_3648215"
                  }
                },
                {
                  "genbank": {
                    "accession": "KAJ3483686",
                    "version": 1
                  }
                }
              ],
              "starts": [
                0,
                230
              ],
              "lens": [
                8
              ],
              "strands": [
                "unknown",
                "unknown"
              ]
            }
          }
        },
        {
          "type": "partial",
          "dim": 2,
          "score": [
            {
              "id": {
                "str": "score"
              },
              "value": {
                "int": 55
              }
            },
            {
              "id": {
                "str": "blast_score"
              },
              "value": {
                "int": 55
              }
            },
            {
              "id": {
                "str": "e_value"
              },
              "value": {
                "real": 599.728318450022
              }
            },
            {
              "id": {
                "str": "bit_score"
              },
              "value": {
                "real": 26.512803382312
              }
            },
            {
              "id": {
                "str": "num_ident"
              },
              "value": {
                "int": 7
              }
            },
            {
              "id": {
                "str": "num_positives"
              },
              "value": {
                "int": 8
              }
            },
            {
              "id": {
                "str": "hsp_percent_coverage"
              },
              "value": {
                "real": 100
              }
            },
            {
              "id": {
                "str": "pc_ident"
              },
              "value": {
                "real": 0.875
              }
            },
            {
              "id": {
                "str": "seq_evalue"
              },
              "value": {
                "real": 599.728318450022
              }
            },
            {
              "id": {
                "str": "seq_bit_score"
              },
              "value": {
                "real": 26.512803382312
              }
            },
            {
              "id": {
                "str": "seq_total_bit_score"
              },
              "value": {
                "real": 26.512803382312
              }
            },
            {
              "id": {
                "str": "seq_percent_coverage"
              },
              "value": {
                "int": 100
              }
            },
            {
              "id": {
                "str": "seq_percent_identity"
              },
              "value": {
                "real": 87.5
              }
            },
            {
              "id": {
                "str": "seq_hspnum"
              },
              "value": {
                "int": 1
              }
            },
            {
              "id": {
                "str": "seq_align_totlen"
              },
              "value": {
                "real": 8
              }
            }
          ],
          "segs": {
            "denseg": {
              "dim": 2,
              "numseg": 1,
              "ids": [
                {
                  "local": {
                    "str": "Query_3648215"
                  }
                },
                {
                  "tpg": {
                    "accession": "HEV3263787",
                    "version": 1
                  }
                }
              ],
              "starts": [
                0,
                38
              ],
              "lens": [
                8
              ],
              "strands": [
                "unknown",
                "unknown"
              ]
            }
          }
        },
        {
          "type": "partial",
          "dim": 2,
          "score": [
            {
              "id": {
                "str": "score"
              },
              "value": {
                "int": 55
              }
            },
            {
              "id": {
                "str": "blast_score"
              },
              "value": {
                "int": 55
              }
            },
            {
              "id": {
                "str": "e_value"
              },
              "value": {
                "real": 599.810611077617
              }
            },
            {
              "id": {
                "str": "bit_score"
              },
              "value": {
                "real": 26.512803382312
              }
            },
            {
              "id": {
                "str": "num_ident"
              },
              "value": {
                "int": 7
              }
            },
            {
              "id": {
                "str": "num_positives"
              },
              "value": {
                "int": 7
              }
            },
            {
              "id": {
                "str": "hsp_percent_coverage"
              },
              "value": {
                "real": 100
              }
            },
            {
              "id": {
                "str": "pc_ident"
              },
              "value": {
                "real": 0.875
              }
            },
            {
              "id": {
                "str": "seq_evalue"
              },
              "value": {
                "real": 599.810611077617
              }
            },
            {
              "id": {
                "str": "seq_bit_score"
              },
              "value": {
                "real": 26.512803382312
              }
            },
            {
              "id": {
                "str": "seq_total_bit_score"
              },
              "value": {
                "real": 26.512803382312
              }
            },
            {
              "id": {
                "str": "seq_percent_coverage"
              },
              "value": {
                "int": 100
              }
            },
            {
              "id": {
                "str": "seq_percent_identity"
              },
              "value": {
                "real": 87.5
              }
            },
            {
              "id": {
                "str": "seq_hspnum"
              },
              "value": {
                "int": 1
              }
            },
            {
              "id": {
                "str": "seq_align_totlen"
              },
              "value": {
                "real": 8
              }
            }
          ],
          "segs": {
            "denseg": {
              "dim": 2,
              "numseg": 1,
              "ids": [
                {
                  "local": {
                    "str": "Query_3648215"
                  }
                },
                {
                  "genbank": {
                    "accession": "MBP5378801",
                    "version": 1
                  }
                }
              ],
              "starts": [
                0,
                313
              ],
              "lens": [
                8
              ],
              "strands": [
                "unknown",
                "unknown"
              ]
            }
          }
        },
        {
          "type": "partial",
          "dim": 2,
          "score": [
            {
              "id": {
                "str": "score"
              },
              "value": {
                "int": 55
              }
            },
            {
              "id": {
                "str": "blast_score"
              },
              "value": {
                "int": 55
              }
            },
            {
              "id": {
                "str": "e_value"
              },
              "value": {
                "real": 600.261179672222
              }
            },
            {
              "id": {
                "str": "bit_score"
              },
              "value": {
                "real": 26.512803382312
              }
            },
            {
              "id": {
                "str": "num_ident"
              },
              "value": {
                "int": 7
              }
            },
            {
              "id": {
                "str": "num_positives"
              },
              "value": {
                "int": 8
              }
            },
            {
              "id": {
                "str": "hsp_percent_coverage"
              },
              "value": {
                "real": 100
              }
            },
            {
              "id": {
                "str": "pc_ident"
              },
              "value": {
                "real": 0.875
              }
            },
            {
              "id": {
                "str": "seq_evalue"
              },
              "value": {
                "real": 600.261179672222
              }
            },
            {
              "id": {
                "str": "seq_bit_score"
              },
              "value": {
                "real": 26.512803382312
              }
            },
            {
              "id": {
                "str": "seq_total_bit_score"
              },
              "value": {
                "real": 26.512803382312
              }
            },
            {
              "id": {
                "str": "seq_percent_coverage"
              },
              "value": {
                "int": 100
              }
            },
            {
              "id": {
                "str": "seq_percent_identity"
              },
              "value": {
                "real": 87.5
              }
            },
            {
              "id": {
                "str": "seq_hspnum"
              },
              "value": {
                "int": 1
              }
            },
            {
              "id": {
                "str": "seq_align_totlen"
              },
              "value": {
                "real": 8
              }
            }
          ],
          "segs": {
            "denseg": {
              "dim": 2,
              "numseg": 1,
              "ids": [
                {
                  "local": {
                    "str": "Query_3648215"
                  }
                },
                {
                  "other": {
                    "accession": "XP_044649573",
                    "version": 1
                  }
                }
              ],
              "starts": [
                0,
                284
              ],
              "lens": [
                8
              ],
              "strands": [
                "unknown",
                "unknown"
              ]
            }
          }
        },
        {
          "type": "partial",
          "dim": 2,
          "score": [
            {
              "id": {
                "str": "score"
              },
              "value": {
                "int": 55
              }
            },
            {
              "id": {
                "str": "blast_score"
              },
              "value": {
                "int": 55
              }
            },
            {
              "id": {
                "str": "e_value"
              },
              "value": {
                "real": 600.372137242379
              }
            },
            {
              "id": {
                "str": "bit_score"
              },
              "value": {
                "real": 26.512803382312
              }
            },
            {
              "id": {
                "str": "num_ident"
              },
              "value": {
                "int": 7
              }
            },
            {
              "id": {
                "str": "num_positives"
              },
              "value": {
                "int": 8
              }
            },
            {
              "id": {
                "str": "hsp_percent_coverage"
              },
              "value": {
                "real": 100
              }
            },
            {
              "id": {
                "str": "pc_ident"
              },
              "value": {
                "real": 0.875
              }
            },
            {
              "id": {
                "str": "seq_evalue"
              },
              "value": {
                "real": 600.372137242379
              }
            },
            {
              "id": {
                "str": "seq_bit_score"
              },
              "value": {
                "real": 26.512803382312
              }
            },
            {
              "id": {
                "str": "seq_total_bit_score"
              },
              "value": {
                "real": 26.512803382312
              }
            },
            {
              "id": {
                "str": "seq_percent_coverage"
              },
              "value": {
                "int": 100
              }
            },
            {
              "id": {
                "str": "seq_percent_identity"
              },
              "value": {
                "real": 87.5
              }
            },
            {
              "id": {
                "str": "seq_hspnum"
              },
              "value": {
                "int": 1
              }
            },
            {
              "id": {
                "str": "seq_align_totlen"
              },
              "value": {
                "real": 8
              }
            }
          ],
          "segs": {
            "denseg": {
              "dim": 2,
              "numseg": 1,
              "ids": [
                {
                  "local": {
                    "str": "Query_3648215"
                  }
                },
                {
                  "genbank": {
                    "accession": "POS80424",
                    "version": 1
                  }
                }
              ],
              "starts": [
                0,
                271
              ],
              "lens": [
                8
              ],
              "strands": [
                "unknown",
                "unknown"
              ]
            }
          }
        },
        {
          "type": "partial",
          "dim": 2,
          "score": [
            {
              "id": {
                "str": "score"
              },
              "value": {
                "int": 55
              }
            },
            {
              "id": {
                "str": "blast_score"
              },
              "value": {
                "int": 55
              }
            },
            {
              "id": {
                "str": "e_value"
              },
              "value": {
                "real": 600.888379039016
              }
            },
            {
              "id": {
                "str": "bit_score"
              },
              "value": {
                "real": 26.512803382312
              }
            },
            {
              "id": {
                "str": "num_ident"
              },
              "value": {
                "int": 7
              }
            },
            {
              "id": {
                "str": "num_positives"
              },
              "value": {
                "int": 8
              }
            },
            {
              "id": {
                "str": "hsp_percent_coverage"
              },
              "value": {
                "real": 100
              }
            },
            {
              "id": {
                "str": "pc_ident"
              },
              "value": {
                "real": 0.875
              }
            },
            {
              "id": {
                "str": "seq_evalue"
              },
              "value": {
                "real": 600.888379039016
              }
            },
            {
              "id": {
                "str": "seq_bit_score"
              },
              "value": {
                "real": 26.512803382312
              }
            },
            {
              "id": {
                "str": "seq_total_bit_score"
              },
              "value": {
                "real": 26.512803382312
              }
            },
            {
              "id": {
                "str": "seq_percent_coverage"
              },
              "value": {
                "int": 100
              }
            },
            {
              "id": {
                "str": "seq_percent_identity"
              },
              "value": {
                "real": 87.5
              }
            },
            {
              "id": {
                "str": "seq_hspnum"
              },
              "value": {
                "int": 1
              }
            },
            {
              "id": {
                "str": "seq_align_totlen"
              },
              "value": {
                "real": 8
              }
            }
          ],
          "segs": {
            "denseg": {
              "dim": 2,
              "numseg": 1,
              "ids": [
                {
                  "local": {
                    "str": "Query_3648215"
                  }
                },
                {
                  "other": {
                    "accession": "WP_126695905",
                    "version": 1
                  }
                }
              ],
              "starts": [
                0,
                193
              ],
              "lens": [
                8
              ],
              "strands": [
                "unknown",
                "unknown"
              ]
            }
          }
        },
        {
          "type": "partial",
          "dim": 2,
          "score": [
            {
              "id": {
                "str": "score"
              },
              "value": {
                "int": 55
              }
            },
            {
              "id": {
                "str": "blast_score"
              },
              "value": {
                "int": 55
              }
            },
            {
              "id": {
                "str": "e_value"
              },
              "value": {
                "real": 601.268007230435
              }
            },
            {
              "id": {
                "str": "bit_score"
              },
              "value": {
                "real": 26.512803382312
              }
            },
            {
              "id": {
                "str": "num_ident"
              },
              "value": {
                "int": 7
              }
            },
            {
              "id": {
                "str": "num_positives"
              },
              "value": {
                "int": 8
              }
            },
            {
              "id": {
                "str": "hsp_percent_coverage"
              },
              "value": {
                "real": 100
              }
            },
            {
              "id": {
                "str": "pc_ident"
              },
              "value": {
                "real": 0.875
              }
            },
            {
              "id": {
                "str": "seq_evalue"
              },
              "value": {
                "real": 601.268007230435
              }
            },
            {
              "id": {
                "str": "seq_bit_score"
              },
              "value": {
                "real": 26.512803382312
              }
            },
            {
              "id": {
                "str": "seq_total_bit_score"
              },
              "value": {
                "real": 26.512803382312
              }
            },
            {
              "id": {
                "str": "seq_percent_coverage"
              },
              "value": {
                "int": 100
              }
            },
            {
              "id": {
                "str": "seq_percent_identity"
              },
              "value": {
                "real": 87.5
              }
            },
            {
              "id": {
                "str": "seq_hspnum"
              },
              "value": {
                "int": 1
              }
            },
            {
              "id": {
                "str": "seq_align_totlen"
              },
              "value": {
                "real": 8
              }
            }
          ],
          "segs": {
            "denseg": {
              "dim": 2,
              "numseg": 1,
              "ids": [
                {
                  "local": {
                    "str": "Query_3648215"
                  }
                },
                {
                  "other": {
                    "accession": "XP_018904094",
                    "version": 2
                  }
                }
              ],
              "starts": [
                0,
                238
              ],
              "lens": [
                8
              ],
              "strands": [
                "unknown",
                "unknown"
              ]
            }
          }
        },
        {
          "type": "partial",
          "dim": 2,
          "score": [
            {
              "id": {
                "str": "score"
              },
              "value": {
                "int": 55
              }
            },
            {
              "id": {
                "str": "blast_score"
              },
              "value": {
                "int": 55
              }
            },
            {
              "id": {
                "str": "e_value"
              },
              "value": {
                "real": 601.528122020931
              }
            },
            {
              "id": {
                "str": "bit_score"
              },
              "value": {
                "real": 26.512803382312
              }
            },
            {
              "id": {
                "str": "num_ident"
              },
              "value": {
                "int": 7
              }
            },
            {
              "id": {
                "str": "num_positives"
              },
              "value": {
                "int": 7
              }
            },
            {
              "id": {
                "str": "hsp_percent_coverage"
              },
              "value": {
                "real": 100
              }
            },
            {
              "id": {
                "str": "pc_ident"
              },
              "value": {
                "real": 0.875
              }
            },
            {
              "id": {
                "str": "seq_evalue"
              },
              "value": {
                "real": 601.528122020931
              }
            },
            {
              "id": {
                "str": "seq_bit_score"
              },
              "value": {
                "real": 26.512803382312
              }
            },
            {
              "id": {
                "str": "seq_total_bit_score"
              },
              "value": {
                "real": 26.512803382312
              }
            },
            {
              "id": {
                "str": "seq_percent_coverage"
              },
              "value": {
                "int": 100
              }
            },
            {
              "id": {
                "str": "seq_percent_identity"
              },
              "value": {
                "real": 87.5
              }
            },
            {
              "id": {
                "str": "seq_hspnum"
              },
              "value": {
                "int": 1
              }
            },
            {
              "id": {
                "str": "seq_align_totlen"
              },
              "value": {
                "real": 8
              }
            }
          ],
          "segs": {
            "denseg": {
              "dim": 2,
              "numseg": 1,
              "ids": [
                {
                  "local": {
                    "str": "Query_3648215"
                  }
                },
                {
                  "genbank": {
                    "accession": "MDR1475028",
                    "version": 1
                  }
                }
              ],
              "starts": [
                0,
                344
              ],
              "lens": [
                8
              ],
              "strands": [
                "unknown",
                "unknown"
              ]
            }
          }
        },
        {
          "type": "partial",
          "dim": 2,
          "score": [
            {
              "id": {
                "str": "score"
              },
              "value": {
                "int": 55
              }
            },
            {
              "id": {
                "str": "blast_score"
              },
              "value": {
                "int": 55
              }
            },
            {
              "id": {
                "str": "e_value"
              },
              "value": {
                "real": 602.244510910975
              }
            },
            {
              "id": {
                "str": "bit_score"
              },
              "value": {
                "real": 26.512803382312
              }
            },
            {
              "id": {
                "str": "num_ident"
              },
              "value": {
                "int": 7
              }
            },
            {
              "id": {
                "str": "num_positives"
              },
              "value": {
                "int": 8
              }
            },
            {
              "id": {
                "str": "hsp_percent_coverage"
              },
              "value": {
                "real": 100
              }
            },
            {
              "id": {
                "str": "pc_ident"
              },
              "value": {
                "real": 0.875
              }
            },
            {
              "id": {
                "str": "seq_evalue"
              },
              "value": {
                "real": 602.244510910975
              }
            },
            {
              "id": {
                "str": "seq_bit_score"
              },
              "value": {
                "real": 26.512803382312
              }
            },
            {
              "id": {
                "str": "seq_total_bit_score"
              },
              "value": {
                "real": 26.512803382312
              }
            },
            {
              "id": {
                "str": "seq_percent_coverage"
              },
              "value": {
                "int": 100
              }
            },
            {
              "id": {
                "str": "seq_percent_identity"
              },
              "value": {
                "real": 87.5
              }
            },
            {
              "id": {
                "str": "seq_hspnum"
              },
              "value": {
                "int": 1
              }
            },
            {
              "id": {
                "str": "seq_align_totlen"
              },
              "value": {
                "real": 8
              }
            }
          ],
          "segs": {
            "denseg": {
              "dim": 2,
              "numseg": 1,
              "ids": [
                {
                  "local": {
                    "str": "Query_3648215"
                  }
                },
                {
                  "embl": {
                    "accession": "CAG8719461",
                    "version": 1
                  }
                }
              ],
              "starts": [
                0,
                222
              ],
              "lens": [
                8
              ],
              "strands": [
                "unknown",
                "unknown"
              ]
            }
          }
        },
        {
          "type": "partial",
          "dim": 2,
          "score": [
            {
              "id": {
                "str": "score"
              },
              "value": {
                "int": 55
              }
            },
            {
              "id": {
                "str": "blast_score"
              },
              "value": {
                "int": 55
              }
            },
            {
              "id": {
                "str": "e_value"
              },
              "value": {
                "real": 602.292556725867
              }
            },
            {
              "id": {
                "str": "bit_score"
              },
              "value": {
                "real": 26.512803382312
              }
            },
            {
              "id": {
                "str": "num_ident"
              },
              "value": {
                "int": 7
              }
            },
            {
              "id": {
                "str": "num_positives"
              },
              "value": {
                "int": 7
              }
            },
            {
              "id": {
                "str": "hsp_percent_coverage"
              },
              "value": {
                "real": 100
              }
            },
            {
              "id": {
                "str": "pc_ident"
              },
              "value": {
                "real": 0.875
              }
            },
            {
              "id": {
                "str": "seq_evalue"
              },
              "value": {
                "real": 602.292556725867
              }
            },
            {
              "id": {
                "str": "seq_bit_score"
              },
              "value": {
                "real": 26.512803382312
              }
            },
            {
              "id": {
                "str": "seq_total_bit_score"
              },
              "value": {
                "real": 26.512803382312
              }
            },
            {
              "id": {
                "str": "seq_percent_coverage"
              },
              "value": {
                "int": 100
              }
            },
            {
              "id": {
                "str": "seq_percent_identity"
              },
              "value": {
                "real": 87.5
              }
            },
            {
              "id": {
                "str": "seq_hspnum"
              },
              "value": {
                "int": 1
              }
            },
            {
              "id": {
                "str": "seq_align_totlen"
              },
              "value": {
                "real": 8
              }
            }
          ],
          "segs": {
            "denseg": {
              "dim": 2,
              "numseg": 1,
              "ids": [
                {
                  "local": {
                    "str": "Query_3648215"
                  }
                },
                {
                  "genbank": {
                    "accession": "MFL5516062",
                    "version": 1
                  }
                }
              ],
              "starts": [
                0,
                31
              ],
              "lens": [
                8
              ],
              "strands": [
                "unknown",
                "unknown"
              ]
            }
          }
        },
        {
          "type": "partial",
          "dim": 2,
          "score": [
            {
              "id": {
                "str": "score"
              },
              "value": {
                "int": 55
              }
            },
            {
              "id": {
                "str": "blast_score"
              },
              "value": {
                "int": 55
              }
            },
            {
              "id": {
                "str": "e_value"
              },
              "value": {
                "real": 602.755636601318
              }
            },
            {
              "id": {
                "str": "bit_score"
              },
              "value": {
                "real": 26.512803382312
              }
            },
            {
              "id": {
                "str": "num_ident"
              },
              "value": {
                "int": 7
              }
            },
            {
              "id": {
                "str": "num_positives"
              },
              "value": {
                "int": 8
              }
            },
            {
              "id": {
                "str": "hsp_percent_coverage"
              },
              "value": {
                "real": 100
              }
            },
            {
              "id": {
                "str": "pc_ident"
              },
              "value": {
                "real": 0.875
              }
            },
            {
              "id": {
                "str": "seq_evalue"
              },
              "value": {
                "real": 602.755636601318
              }
            },
            {
              "id": {
                "str": "seq_bit_score"
              },
              "value": {
                "real": 26.512803382312
              }
            },
            {
              "id": {
                "str": "seq_total_bit_score"
              },
              "value": {
                "real": 26.512803382312
              }
            },
            {
              "id": {
                "str": "seq_percent_coverage"
              },
              "value": {
                "int": 100
              }
            },
            {
              "id": {
                "str": "seq_percent_identity"
              },
              "value": {
                "real": 87.5
              }
            },
            {
              "id": {
                "str": "seq_hspnum"
              },
              "value": {
                "int": 1
              }
            },
            {
              "id": {
                "str": "seq_align_totlen"
              },
              "value": {
                "real": 8
              }
            }
          ],
          "segs": {
            "denseg": {
              "dim": 2,
              "numseg": 1,
              "ids": [
                {
                  "local": {
                    "str": "Query_3648215"
                  }
                },
                {
                  "other": {
                    "accession": "WP_189613075",
                    "version": 1
                  }
                }
              ],
              "starts": [
                0,
                411
              ],
              "lens": [
                8
              ],
              "strands": [
                "unknown",
                "unknown"
              ]
            }
          }
        },
        {
          "type": "partial",
          "dim": 2,
          "score": [
            {
              "id": {
                "str": "score"
              },
              "value": {
                "int": 55
              }
            },
            {
              "id": {
                "str": "blast_score"
              },
              "value": {
                "int": 55
              }
            },
            {
              "id": {
                "str": "e_value"
              },
              "value": {
                "real": 602.866686931162
              }
            },
            {
              "id": {
                "str": "bit_score"
              },
              "value": {
                "real": 26.512803382312
              }
            },
            {
              "id": {
                "str": "num_ident"
              },
              "value": {
                "int": 7
              }
            },
            {
              "id": {
                "str": "num_positives"
              },
              "value": {
                "int": 8
              }
            },
            {
              "id": {
                "str": "hsp_percent_coverage"
              },
              "value": {
                "real": 100
              }
            },
            {
              "id": {
                "str": "pc_ident"
              },
              "value": {
                "real": 0.875
              }
            },
            {
              "id": {
                "str": "seq_evalue"
              },
              "value": {
                "real": 602.866686931162
              }
            },
            {
              "id": {
                "str": "seq_bit_score"
              },
              "value": {
                "real": 26.512803382312
              }
            },
            {
              "id": {
                "str": "seq_total_bit_score"
              },
              "value": {
                "real": 26.512803382312
              }
            },
            {
              "id": {
                "str": "seq_percent_coverage"
              },
              "value": {
                "int": 100
              }
            },
            {
              "id": {
                "str": "seq_percent_identity"
              },
              "value": {
                "real": 87.5
              }
            },
            {
              "id": {
                "str": "seq_hspnum"
              },
              "value": {
                "int": 1
              }
            },
            {
              "id": {
                "str": "seq_align_totlen"
              },
              "value": {
                "real": 8
              }
            }
          ],
          "segs": {
            "denseg": {
              "dim": 2,
              "numseg": 1,
              "ids": [
                {
                  "local": {
                    "str": "Query_3648215"
                  }
                },
                {
                  "genbank": {
                    "accession": "MBL8306027",
                    "version": 1
                  }
                }
              ],
              "starts": [
                0,
                246
              ],
              "lens": [
                8
              ],
              "strands": [
                "unknown",
                "unknown"
              ]
            }
          }
        },
        {
          "type": "partial",
          "dim": 2,
          "score": [
            {
              "id": {
                "str": "score"
              },
              "value": {
                "int": 55
              }
            },
            {
              "id": {
                "str": "blast_score"
              },
              "value": {
                "int": 55
              }
            },
            {
              "id": {
                "str": "e_value"
              },
              "value": {
                "real": 603.387288605343
              }
            },
            {
              "id": {
                "str": "bit_score"
              },
              "value": {
                "real": 26.512803382312
              }
            },
            {
              "id": {
                "str": "num_ident"
              },
              "value": {
                "int": 7
              }
            },
            {
              "id": {
                "str": "num_positives"
              },
              "value": {
                "int": 7
              }
            },
            {
              "id": {
                "str": "hsp_percent_coverage"
              },
              "value": {
                "real": 100
              }
            },
            {
              "id": {
                "str": "pc_ident"
              },
              "value": {
                "real": 0.875
              }
            },
            {
              "id": {
                "str": "seq_evalue"
              },
              "value": {
                "real": 603.387288605343
              }
            },
            {
              "id": {
                "str": "seq_bit_score"
              },
              "value": {
                "real": 26.512803382312
              }
            },
            {
              "id": {
                "str": "seq_total_bit_score"
              },
              "value": {
                "real": 26.512803382312
              }
            },
            {
              "id": {
                "str": "seq_percent_coverage"
              },
              "value": {
                "int": 100
              }
            },
            {
              "id": {
                "str": "seq_percent_identity"
              },
              "value": {
                "real": 87.5
              }
            },
            {
              "id": {
                "str": "seq_hspnum"
              },
              "value": {
                "int": 1
              }
            },
            {
              "id": {
                "str": "seq_align_totlen"
              },
              "value": {
                "real": 8
              }
            }
          ],
          "segs": {
            "denseg": {
              "dim": 2,
              "numseg": 1,
              "ids": [
                {
                  "local": {
                    "str": "Query_3648215"
                  }
                },
                {
                  "tpg": {
                    "accession": "HEY0881272",
                    "version": 1
                  }
                }
              ],
              "starts": [
                0,
                376
              ],
              "lens": [
                8
              ],
              "strands": [
                "unknown",
                "unknown"
              ]
            }
          }
        },
        {
          "type": "partial",
          "dim": 2,
          "score": [
            {
              "id": {
                "str": "score"
              },
              "value": {
                "int": 55
              }
            },
            {
              "id": {
                "str": "blast_score"
              },
              "value": {
                "int": 55
              }
            },
            {
              "id": {
                "str": "e_value"
              },
              "value": {
                "real": 603.697355180926
              }
            },
            {
              "id": {
                "str": "bit_score"
              },
              "value": {
                "real": 26.512803382312
              }
            },
            {
              "id": {
                "str": "num_ident"
              },
              "value": {
                "int": 7
              }
            },
            {
              "id": {
                "str": "num_positives"
              },
              "value": {
                "int": 8
              }
            },
            {
              "id": {
                "str": "hsp_percent_coverage"
              },
              "value": {
                "real": 100
              }
            },
            {
              "id": {
                "str": "pc_ident"
              },
              "value": {
                "real": 0.875
              }
            },
            {
              "id": {
                "str": "seq_evalue"
              },
              "value": {
                "real": 603.697355180926
              }
            },
            {
              "id": {
                "str": "seq_bit_score"
              },
              "value": {
                "real": 26.512803382312
              }
            },
            {
              "id": {
                "str": "seq_total_bit_score"
              },
              "value": {
                "real": 26.512803382312
              }
            },
            {
              "id": {
                "str": "seq_percent_coverage"
              },
              "value": {
                "int": 100
              }
            },
            {
              "id": {
                "str": "seq_percent_identity"
              },
              "value": {
                "real": 87.5
              }
            },
            {
              "id": {
                "str": "seq_hspnum"
              },
              "value": {
                "int": 1
              }
            },
            {
              "id": {
                "str": "seq_align_totlen"
              },
              "value": {
                "real": 8
              }
            }
          ],
          "segs": {
            "denseg": {
              "dim": 2,
              "numseg": 1,
              "ids": [
                {
                  "local": {
                    "str": "Query_3648215"
                  }
                },
                {
                  "other": {
                    "accession": "WP_162179978",
                    "version": 1
                  }
                }
              ],
              "starts": [
                0,
                89
              ],
              "lens": [
                8
              ],
              "strands": [
                "unknown",
                "unknown"
              ]
            }
          }
        },
        {
          "type": "partial",
          "dim": 2,
          "score": [
            {
              "id": {
                "str": "score"
              },
              "value": {
                "int": 55
              }
            },
            {
              "id": {
                "str": "blast_score"
              },
              "value": {
                "int": 55
              }
            },
            {
              "id": {
                "str": "e_value"
              },
              "value": {
                "real": 604.156949073585
              }
            },
            {
              "id": {
                "str": "bit_score"
              },
              "value": {
                "real": 26.512803382312
              }
            },
            {
              "id": {
                "str": "num_ident"
              },
              "value": {
                "int": 7
              }
            },
            {
              "id": {
                "str": "num_positives"
              },
              "value": {
                "int": 8
              }
            },
            {
              "id": {
                "str": "hsp_percent_coverage"
              },
              "value": {
                "real": 100
              }
            },
            {
              "id": {
                "str": "pc_ident"
              },
              "value": {
                "real": 0.875
              }
            },
            {
              "id": {
                "str": "seq_evalue"
              },
              "value": {
                "real": 604.156949073585
              }
            },
            {
              "id": {
                "str": "seq_bit_score"
              },
              "value": {
                "real": 26.512803382312
              }
            },
            {
              "id": {
                "str": "seq_total_bit_score"
              },
              "value": {
                "real": 26.512803382312
              }
            },
            {
              "id": {
                "str": "seq_percent_coverage"
              },
              "value": {
                "int": 100
              }
            },
            {
              "id": {
                "str": "seq_percent_identity"
              },
              "value": {
                "real": 87.5
              }
            },
            {
              "id": {
                "str": "seq_hspnum"
              },
              "value": {
                "int": 1
              }
            },
            {
              "id": {
                "str": "seq_align_totlen"
              },
              "value": {
                "real": 8
              }
            }
          ],
          "segs": {
            "denseg": {
              "dim": 2,
              "numseg": 1,
              "ids": [
                {
                  "local": {
                    "str": "Query_3648215"
                  }
                },
                {
                  "other": {
                    "accession": "WP_301713198",
                    "version": 1
                  }
                }
              ],
              "starts": [
                0,
                84
              ],
              "lens": [
                8
              ],
              "strands": [
                "unknown",
                "unknown"
              ]
            }
          }
        },
        {
          "type": "partial",
          "dim": 2,
          "score": [
            {
              "id": {
                "str": "score"
              },
              "value": {
                "int": 55
              }
            },
            {
              "id": {
                "str": "blast_score"
              },
              "value": {
                "int": 55
              }
            },
            {
              "id": {
                "str": "e_value"
              },
              "value": {
                "real": 605.082909821532
              }
            },
            {
              "id": {
                "str": "bit_score"
              },
              "value": {
                "real": 26.512803382312
              }
            },
            {
              "id": {
                "str": "num_ident"
              },
              "value": {
                "int": 7
              }
            },
            {
              "id": {
                "str": "num_positives"
              },
              "value": {
                "int": 7
              }
            },
            {
              "id": {
                "str": "hsp_percent_coverage"
              },
              "value": {
                "real": 100
              }
            },
            {
              "id": {
                "str": "pc_ident"
              },
              "value": {
                "real": 0.875
              }
            },
            {
              "id": {
                "str": "seq_evalue"
              },
              "value": {
                "real": 605.082909821532
              }
            },
            {
              "id": {
                "str": "seq_bit_score"
              },
              "value": {
                "real": 26.512803382312
              }
            },
            {
              "id": {
                "str": "seq_total_bit_score"
              },
              "value": {
                "real": 26.512803382312
              }
            },
            {
              "id": {
                "str": "seq_percent_coverage"
              },
              "value": {
                "int": 100
              }
            },
            {
              "id": {
                "str": "seq_percent_identity"
              },
              "value": {
                "real": 87.5
              }
            },
            {
              "id": {
                "str": "seq_hspnum"
              },
              "value": {
                "int": 1
              }
            },
            {
              "id": {
                "str": "seq_align_totlen"
              },
              "value": {
                "real": 8
              }
            }
          ],
          "segs": {
            "denseg": {
              "dim": 2,
              "numseg": 1,
              "ids": [
                {
                  "local": {
                    "str": "Query_3648215"
                  }
                },
                {
                  "other": {
                    "accession": "WP_346051278",
                    "version": 1
                  }
                }
              ],
              "starts": [
                0,
                162
              ],
              "lens": [
                8
              ],
              "strands": [
                "unknown",
                "unknown"
              ]
            }
          }
        },
        {
          "type": "partial",
          "dim": 2,
          "score": [
            {
              "id": {
                "str": "score"
              },
              "value": {
                "int": 55
              }
            },
            {
              "id": {
                "str": "blast_score"
              },
              "value": {
                "int": 55
              }
            },
            {
              "id": {
                "str": "e_value"
              },
              "value": {
                "real": 605.671883373972
              }
            },
            {
              "id": {
                "str": "bit_score"
              },
              "value": {
                "real": 26.512803382312
              }
            },
            {
              "id": {
                "str": "num_ident"
              },
              "value": {
                "int": 7
              }
            },
            {
              "id": {
                "str": "num_positives"
              },
              "value": {
                "int": 8
              }
            },
            {
              "id": {
                "str": "hsp_percent_coverage"
              },
              "value": {
                "real": 100
              }
            },
            {
              "id": {
                "str": "pc_ident"
              },
              "value": {
                "real": 0.875
              }
            },
            {
              "id": {
                "str": "seq_evalue"
              },
              "value": {
                "real": 605.671883373972
              }
            },
            {
              "id": {
                "str": "seq_bit_score"
              },
              "value": {
                "real": 26.512803382312
              }
            },
            {
              "id": {
                "str": "seq_total_bit_score"
              },
              "value": {
                "real": 26.512803382312
              }
            },
            {
              "id": {
                "str": "seq_percent_coverage"
              },
              "value": {
                "int": 100
              }
            },
            {
              "id": {
                "str": "seq_percent_identity"
              },
              "value": {
                "real": 87.5
              }
            },
            {
              "id": {
                "str": "seq_hspnum"
              },
              "value": {
                "int": 1
              }
            },
            {
              "id": {
                "str": "seq_align_totlen"
              },
              "value": {
                "real": 8
              }
            }
          ],
          "segs": {
            "denseg": {
              "dim": 2,
              "numseg": 1,
              "ids": [
                {
                  "local": {
                    "str": "Query_3648215"
                  }
                },
                {
                  "genbank": {
                    "accession": "MCA0237768",
                    "version": 1
                  }
                }
              ],
              "starts": [
                0,
                233
              ],
              "lens": [
                8
              ],
              "strands": [
                "unknown",
                "unknown"
              ]
            }
          }
        },
        {
          "type": "partial",
          "dim": 2,
          "score": [
            {
              "id": {
                "str": "score"
              },
              "value": {
                "int": 55
              }
            },
            {
              "id": {
                "str": "blast_score"
              },
              "value": {
                "int": 55
              }
            },
            {
              "id": {
                "str": "e_value"
              },
              "value": {
                "real": 605.706635807622
              }
            },
            {
              "id": {
                "str": "bit_score"
              },
              "value": {
                "real": 26.512803382312
              }
            },
            {
              "id": {
                "str": "num_ident"
              },
              "value": {
                "int": 7
              }
            },
            {
              "id": {
                "str": "num_positives"
              },
              "value": {
                "int": 8
              }
            },
            {
              "id": {
                "str": "hsp_percent_coverage"
              },
              "value": {
                "real": 100
              }
            },
            {
              "id": {
                "str": "pc_ident"
              },
              "value": {
                "real": 0.875
              }
            },
            {
              "id": {
                "str": "seq_evalue"
              },
              "value": {
                "real": 605.706635807622
              }
            },
            {
              "id": {
                "str": "seq_bit_score"
              },
              "value": {
                "real": 26.512803382312
              }
            },
            {
              "id": {
                "str": "seq_total_bit_score"
              },
              "value": {
                "real": 26.512803382312
              }
            },
            {
              "id": {
                "str": "seq_percent_coverage"
              },
              "value": {
                "int": 100
              }
            },
            {
              "id": {
                "str": "seq_percent_identity"
              },
              "value": {
                "real": 87.5
              }
            },
            {
              "id": {
                "str": "seq_hspnum"
              },
              "value": {
                "int": 1
              }
            },
            {
              "id": {
                "str": "seq_align_totlen"
              },
              "value": {
                "real": 8
              }
            }
          ],
          "segs": {
            "denseg": {
              "dim": 2,
              "numseg": 1,
              "ids": [
                {
                  "local": {
                    "str": "Query_3648215"
                  }
                },
                {
                  "ddbj": {
                    "accession": "GJE87602",
                    "version": 1
                  }
                }
              ],
              "starts": [
                0,
                156
              ],
              "lens": [
                8
              ],
              "strands": [
                "unknown",
                "unknown"
              ]
            }
          }
        },
        {
          "type": "partial",
          "dim": 2,
          "score": [
            {
              "id": {
                "str": "score"
              },
              "value": {
                "int": 55
              }
            },
            {
              "id": {
                "str": "blast_score"
              },
              "value": {
                "int": 55
              }
            },
            {
              "id": {
                "str": "e_value"
              },
              "value": {
                "real": 605.956411660175
              }
            },
            {
              "id": {
                "str": "bit_score"
              },
              "value": {
                "real": 26.512803382312
              }
            },
            {
              "id": {
                "str": "num_ident"
              },
              "value": {
                "int": 7
              }
            },
            {
              "id": {
                "str": "num_positives"
              },
              "value": {
                "int": 7
              }
            },
            {
              "id": {
                "str": "hsp_percent_coverage"
              },
              "value": {
                "real": 100
              }
            },
            {
              "id": {
                "str": "pc_ident"
              },
              "value": {
                "real": 0.875
              }
            },
            {
              "id": {
                "str": "seq_evalue"
              },
              "value": {
                "real": 605.956411660175
              }
            },
            {
              "id": {
                "str": "seq_bit_score"
              },
              "value": {
                "real": 26.512803382312
              }
            },
            {
              "id": {
                "str": "seq_total_bit_score"
              },
              "value": {
                "real": 26.512803382312
              }
            },
            {
              "id": {
                "str": "seq_percent_coverage"
              },
              "value": {
                "int": 100
              }
            },
            {
              "id": {
                "str": "seq_percent_identity"
              },
              "value": {
                "real": 87.5
              }
            },
            {
              "id": {
                "str": "seq_hspnum"
              },
              "value": {
                "int": 1
              }
            },
            {
              "id": {
                "str": "seq_align_totlen"
              },
              "value": {
                "real": 8
              }
            }
          ],
          "segs": {
            "denseg": {
              "dim": 2,
              "numseg": 1,
              "ids": [
                {
                  "local": {
                    "str": "Query_3648215"
                  }
                },
                {
                  "genbank": {
                    "accession": "MCW3036631",
                    "version": 1
                  }
                }
              ],
              "starts": [
                0,
                170
              ],
              "lens": [
                8
              ],
              "strands": [
                "unknown",
                "unknown"
              ]
            }
          }
        },
        {
          "type": "partial",
          "dim": 2,
          "score": [
            {
              "id": {
                "str": "score"
              },
              "value": {
                "int": 55
              }
            },
            {
              "id": {
                "str": "blast_score"
              },
              "value": {
                "int": 55
              }
            },
            {
              "id": {
                "str": "e_value"
              },
              "value": {
                "real": 606.104462819267
              }
            },
            {
              "id": {
                "str": "bit_score"
              },
              "value": {
                "real": 26.512803382312
              }
            },
            {
              "id": {
                "str": "num_ident"
              },
              "value": {
                "int": 7
              }
            },
            {
              "id": {
                "str": "num_positives"
              },
              "value": {
                "int": 7
              }
            },
            {
              "id": {
                "str": "hsp_percent_coverage"
              },
              "value": {
                "real": 100
              }
            },
            {
              "id": {
                "str": "pc_ident"
              },
              "value": {
                "real": 0.875
              }
            },
            {
              "id": {
                "str": "seq_evalue"
              },
              "value": {
                "real": 606.104462819267
              }
            },
            {
              "id": {
                "str": "seq_bit_score"
              },
              "value": {
                "real": 26.512803382312
              }
            },
            {
              "id": {
                "str": "seq_total_bit_score"
              },
              "value": {
                "real": 26.512803382312
              }
            },
            {
              "id": {
                "str": "seq_percent_coverage"
              },
              "value": {
                "int": 100
              }
            },
            {
              "id": {
                "str": "seq_percent_identity"
              },
              "value": {
                "real": 87.5
              }
            },
            {
              "id": {
                "str": "seq_hspnum"
              },
              "value": {
                "int": 1
              }
            },
            {
              "id": {
                "str": "seq_align_totlen"
              },
              "value": {
                "real": 8
              }
            }
          ],
          "segs": {
            "denseg": {
              "dim": 2,
              "numseg": 1,
              "ids": [
                {
                  "local": {
                    "str": "Query_3648215"
                  }
                },
                {
                  "genbank": {
                    "accession": "MBR2922933",
                    "version": 1
                  }
                }
              ],
              "starts": [
                0,
                250
              ],
              "lens": [
                8
              ],
              "strands": [
                "unknown",
                "unknown"
              ]
            }
          }
        },
        {
          "type": "partial",
          "dim": 2,
          "score": [
            {
              "id": {
                "str": "score"
              },
              "value": {
                "int": 55
              }
            },
            {
              "id": {
                "str": "blast_score"
              },
              "value": {
                "int": 55
              }
            },
            {
              "id": {
                "str": "e_value"
              },
              "value": {
                "real": 606.823606626337
              }
            },
            {
              "id": {
                "str": "bit_score"
              },
              "value": {
                "real": 26.512803382312
              }
            },
            {
              "id": {
                "str": "num_ident"
              },
              "value": {
                "int": 7
              }
            },
            {
              "id": {
                "str": "num_positives"
              },
              "value": {
                "int": 8
              }
            },
            {
              "id": {
                "str": "hsp_percent_coverage"
              },
              "value": {
                "real": 100
              }
            },
            {
              "id": {
                "str": "pc_ident"
              },
              "value": {
                "real": 0.875
              }
            },
            {
              "id": {
                "str": "seq_evalue"
              },
              "value": {
                "real": 606.823606626337
              }
            },
            {
              "id": {
                "str": "seq_bit_score"
              },
              "value": {
                "real": 26.512803382312
              }
            },
            {
              "id": {
                "str": "seq_total_bit_score"
              },
              "value": {
                "real": 26.512803382312
              }
            },
            {
              "id": {
                "str": "seq_percent_coverage"
              },
              "value": {
                "int": 100
              }
            },
            {
              "id": {
                "str": "seq_percent_identity"
              },
              "value": {
                "real": 87.5
              }
            },
            {
              "id": {
                "str": "seq_hspnum"
              },
              "value": {
                "int": 1
              }
            },
            {
              "id": {
                "str": "seq_align_totlen"
              },
              "value": {
                "real": 8
              }
            }
          ],
          "segs": {
            "denseg": {
              "dim": 2,
              "numseg": 1,
              "ids": [
                {
                  "local": {
                    "str": "Query_3648215"
                  }
                },
                {
                  "tpg": {
                    "accession": "HPI06144",
                    "version": 1
                  }
                }
              ],
              "starts": [
                0,
                233
              ],
              "lens": [
                8
              ],
              "strands": [
                "unknown",
                "unknown"
              ]
            }
          }
        },
        {
          "type": "partial",
          "dim": 2,
          "score": [
            {
              "id": {
                "str": "score"
              },
              "value": {
                "int": 55
              }
            },
            {
              "id": {
                "str": "blast_score"
              },
              "value": {
                "int": 55
              }
            },
            {
              "id": {
                "str": "e_value"
              },
              "value": {
                "real": 607.546118071499
              }
            },
            {
              "id": {
                "str": "bit_score"
              },
              "value": {
                "real": 26.512803382312
              }
            },
            {
              "id": {
                "str": "num_ident"
              },
              "value": {
                "int": 7
              }
            },
            {
              "id": {
                "str": "num_positives"
              },
              "value": {
                "int": 8
              }
            },
            {
              "id": {
                "str": "hsp_percent_coverage"
              },
              "value": {
                "real": 100
              }
            },
            {
              "id": {
                "str": "pc_ident"
              },
              "value": {
                "real": 0.875
              }
            },
            {
              "id": {
                "str": "seq_evalue"
              },
              "value": {
                "real": 607.546118071499
              }
            },
            {
              "id": {
                "str": "seq_bit_score"
              },
              "value": {
                "real": 26.512803382312
              }
            },
            {
              "id": {
                "str": "seq_total_bit_score"
              },
              "value": {
                "real": 26.512803382312
              }
            },
            {
              "id": {
                "str": "seq_percent_coverage"
              },
              "value": {
                "int": 100
              }
            },
            {
              "id": {
                "str": "seq_percent_identity"
              },
              "value": {
                "real": 87.5
              }
            },
            {
              "id": {
                "str": "seq_hspnum"
              },
              "value": {
                "int": 1
              }
            },
            {
              "id": {
                "str": "seq_align_totlen"
              },
              "value": {
                "real": 8
              }
            }
          ],
          "segs": {
            "denseg": {
              "dim": 2,
              "numseg": 1,
              "ids": [
                {
                  "local": {
                    "str": "Query_3648215"
                  }
                },
                {
                  "genbank": {
                    "accession": "NLG11085",
                    "version": 1
                  }
                }
              ],
              "starts": [
                0,
                20
              ],
              "lens": [
                8
              ],
              "strands": [
                "unknown",
                "unknown"
              ]
            }
          }
        },
        {
          "type": "partial",
          "dim": 2,
          "score": [
            {
              "id": {
                "str": "score"
              },
              "value": {
                "int": 55
              }
            },
            {
              "id": {
                "str": "blast_score"
              },
              "value": {
                "int": 55
              }
            },
            {
              "id": {
                "str": "e_value"
              },
              "value": {
                "real": 608.201804491365
              }
            },
            {
              "id": {
                "str": "bit_score"
              },
              "value": {
                "real": 26.512803382312
              }
            },
            {
              "id": {
                "str": "num_ident"
              },
              "value": {
                "int": 7
              }
            },
            {
              "id": {
                "str": "num_positives"
              },
              "value": {
                "int": 7
              }
            },
            {
              "id": {
                "str": "hsp_percent_coverage"
              },
              "value": {
                "real": 100
              }
            },
            {
              "id": {
                "str": "pc_ident"
              },
              "value": {
                "real": 0.875
              }
            },
            {
              "id": {
                "str": "seq_evalue"
              },
              "value": {
                "real": 608.201804491365
              }
            },
            {
              "id": {
                "str": "seq_bit_score"
              },
              "value": {
                "real": 26.512803382312
              }
            },
            {
              "id": {
                "str": "seq_total_bit_score"
              },
              "value": {
                "real": 26.512803382312
              }
            },
            {
              "id": {
                "str": "seq_percent_coverage"
              },
              "value": {
                "int": 100
              }
            },
            {
              "id": {
                "str": "seq_percent_identity"
              },
              "value": {
                "real": 87.5
              }
            },
            {
              "id": {
                "str": "seq_hspnum"
              },
              "value": {
                "int": 1
              }
            },
            {
              "id": {
                "str": "seq_align_totlen"
              },
              "value": {
                "real": 8
              }
            }
          ],
          "segs": {
            "denseg": {
              "dim": 2,
              "numseg": 1,
              "ids": [
                {
                  "local": {
                    "str": "Query_3648215"
                  }
                },
                {
                  "genbank": {
                    "accession": "KAJ5564523",
                    "version": 1
                  }
                }
              ],
              "starts": [
                0,
                89
              ],
              "lens": [
                8
              ],
              "strands": [
                "unknown",
                "unknown"
              ]
            }
          }
        },
        {
          "type": "partial",
          "dim": 2,
          "score": [
            {
              "id": {
                "str": "score"
              },
              "value": {
                "int": 55
              }
            },
            {
              "id": {
                "str": "blast_score"
              },
              "value": {
                "int": 55
              }
            },
            {
              "id": {
                "str": "e_value"
              },
              "value": {
                "real": 608.640610018506
              }
            },
            {
              "id": {
                "str": "bit_score"
              },
              "value": {
                "real": 26.512803382312
              }
            },
            {
              "id": {
                "str": "num_ident"
              },
              "value": {
                "int": 7
              }
            },
            {
              "id": {
                "str": "num_positives"
              },
              "value": {
                "int": 7
              }
            },
            {
              "id": {
                "str": "hsp_percent_coverage"
              },
              "value": {
                "real": 100
              }
            },
            {
              "id": {
                "str": "pc_ident"
              },
              "value": {
                "real": 0.875
              }
            },
            {
              "id": {
                "str": "seq_evalue"
              },
              "value": {
                "real": 608.640610018506
              }
            },
            {
              "id": {
                "str": "seq_bit_score"
              },
              "value": {
                "real": 26.512803382312
              }
            },
            {
              "id": {
                "str": "seq_total_bit_score"
              },
              "value": {
                "real": 26.512803382312
              }
            },
            {
              "id": {
                "str": "seq_percent_coverage"
              },
              "value": {
                "int": 100
              }
            },
            {
              "id": {
                "str": "seq_percent_identity"
              },
              "value": {
                "real": 87.5
              }
            },
            {
              "id": {
                "str": "seq_hspnum"
              },
              "value": {
                "int": 1
              }
            },
            {
              "id": {
                "str": "seq_align_totlen"
              },
              "value": {
                "real": 8
              }
            }
          ],
          "segs": {
            "denseg": {
              "dim": 2,
              "numseg": 1,
              "ids": [
                {
                  "local": {
                    "str": "Query_3648215"
                  }
                },
                {
                  "genbank": {
                    "accession": "KAJ0806671",
                    "version": 1
                  }
                }
              ],
              "starts": [
                0,
                133
              ],
              "lens": [
                8
              ],
              "strands": [
                "unknown",
                "unknown"
              ]
            }
          }
        },
        {
          "type": "partial",
          "dim": 2,
          "score": [
            {
              "id": {
                "str": "score"
              },
              "value": {
                "int": 55
              }
            },
            {
              "id": {
                "str": "blast_score"
              },
              "value": {
                "int": 55
              }
            },
            {
              "id": {
                "str": "e_value"
              },
              "value": {
                "real": 608.989404155464
              }
            },
            {
              "id": {
                "str": "bit_score"
              },
              "value": {
                "real": 26.512803382312
              }
            },
            {
              "id": {
                "str": "num_ident"
              },
              "value": {
                "int": 7
              }
            },
            {
              "id": {
                "str": "num_positives"
              },
              "value": {
                "int": 7
              }
            },
            {
              "id": {
                "str": "hsp_percent_coverage"
              },
              "value": {
                "real": 100
              }
            },
            {
              "id": {
                "str": "pc_ident"
              },
              "value": {
                "real": 0.875
              }
            },
            {
              "id": {
                "str": "seq_evalue"
              },
              "value": {
                "real": 608.989404155464
              }
            },
            {
              "id": {
                "str": "seq_bit_score"
              },
              "value": {
                "real": 26.512803382312
              }
            },
            {
              "id": {
                "str": "seq_total_bit_score"
              },
              "value": {
                "real": 26.512803382312
              }
            },
            {
              "id": {
                "str": "seq_percent_coverage"
              },
              "value": {
                "int": 100
              }
            },
            {
              "id": {
                "str": "seq_percent_identity"
              },
              "value": {
                "real": 87.5
              }
            },
            {
              "id": {
                "str": "seq_hspnum"
              },
              "value": {
                "int": 1
              }
            },
            {
              "id": {
                "str": "seq_align_totlen"
              },
              "value": {
                "real": 8
              }
            }
          ],
          "segs": {
            "denseg": {
              "dim": 2,
              "numseg": 1,
              "ids": [
                {
                  "local": {
                    "str": "Query_3648215"
                  }
                },
                {
                  "genbank": {
                    "accession": "MEA2566706",
                    "version": 1
                  }
                }
              ],
              "starts": [
                0,
                105
              ],
              "lens": [
                8
              ],
              "strands": [
                "unknown",
                "unknown"
              ]
            }
          }
        },
        {
          "type": "partial",
          "dim": 2,
          "score": [
            {
              "id": {
                "str": "score"
              },
              "value": {
                "int": 55
              }
            },
            {
              "id": {
                "str": "blast_score"
              },
              "value": {
                "int": 55
              }
            },
            {
              "id": {
                "str": "e_value"
              },
              "value": {
                "real": 609.049282977259
              }
            },
            {
              "id": {
                "str": "bit_score"
              },
              "value": {
                "real": 26.512803382312
              }
            },
            {
              "id": {
                "str": "num_ident"
              },
              "value": {
                "int": 7
              }
            },
            {
              "id": {
                "str": "num_positives"
              },
              "value": {
                "int": 8
              }
            },
            {
              "id": {
                "str": "hsp_percent_coverage"
              },
              "value": {
                "real": 100
              }
            },
            {
              "id": {
                "str": "pc_ident"
              },
              "value": {
                "real": 0.875
              }
            },
            {
              "id": {
                "str": "seq_evalue"
              },
              "value": {
                "real": 609.049282977259
              }
            },
            {
              "id": {
                "str": "seq_bit_score"
              },
              "value": {
                "real": 26.512803382312
              }
            },
            {
              "id": {
                "str": "seq_total_bit_score"
              },
              "value": {
                "real": 26.512803382312
              }
            },
            {
              "id": {
                "str": "seq_percent_coverage"
              },
              "value": {
                "int": 100
              }
            },
            {
              "id": {
                "str": "seq_percent_identity"
              },
              "value": {
                "real": 87.5
              }
            },
            {
              "id": {
                "str": "seq_hspnum"
              },
              "value": {
                "int": 1
              }
            },
            {
              "id": {
                "str": "seq_align_totlen"
              },
              "value": {
                "real": 8
              }
            }
          ],
          "segs": {
            "denseg": {
              "dim": 2,
              "numseg": 1,
              "ids": [
                {
                  "local": {
                    "str": "Query_3648215"
                  }
                },
                {
                  "tpg": {
                    "accession": "HTM15551",
                    "version": 1
                  }
                }
              ],
              "starts": [
                0,
                163
              ],
              "lens": [
                8
              ],
              "strands": [
                "unknown",
                "unknown"
              ]
            }
          }
        },
        {
          "type": "partial",
          "dim": 2,
          "score": [
            {
              "id": {
                "str": "score"
              },
              "value": {
                "int": 55
              }
            },
            {
              "id": {
                "str": "blast_score"
              },
              "value": {
                "int": 55
              }
            },
            {
              "id": {
                "str": "e_value"
              },
              "value": {
                "real": 609.109677995794
              }
            },
            {
              "id": {
                "str": "bit_score"
              },
              "value": {
                "real": 26.512803382312
              }
            },
            {
              "id": {
                "str": "num_ident"
              },
              "value": {
                "int": 7
              }
            },
            {
              "id": {
                "str": "num_positives"
              },
              "value": {
                "int": 8
              }
            },
            {
              "id": {
                "str": "hsp_percent_coverage"
              },
              "value": {
                "real": 100
              }
            },
            {
              "id": {
                "str": "pc_ident"
              },
              "value": {
                "real": 0.875
              }
            },
            {
              "id": {
                "str": "seq_evalue"
              },
              "value": {
                "real": 609.109677995794
              }
            },
            {
              "id": {
                "str": "seq_bit_score"
              },
              "value": {
                "real": 26.512803382312
              }
            },
            {
              "id": {
                "str": "seq_total_bit_score"
              },
              "value": {
                "real": 26.512803382312
              }
            },
            {
              "id": {
                "str": "seq_percent_coverage"
              },
              "value": {
                "int": 100
              }
            },
            {
              "id": {
                "str": "seq_percent_identity"
              },
              "value": {
                "real": 87.5
              }
            },
            {
              "id": {
                "str": "seq_hspnum"
              },
              "value": {
                "int": 1
              }
            },
            {
              "id": {
                "str": "seq_align_totlen"
              },
              "value": {
                "real": 8
              }
            }
          ],
          "segs": {
            "denseg": {
              "dim": 2,
              "numseg": 1,
              "ids": [
                {
                  "local": {
                    "str": "Query_3648215"
                  }
                },
                {
                  "genbank": {
                    "accession": "MCA9135193",
                    "version": 1
                  }
                }
              ],
              "starts": [
                0,
                142
              ],
              "lens": [
                8
              ],
              "strands": [
                "unknown",
                "unknown"
              ]
            }
          }
        },
        {
          "type": "partial",
          "dim": 2,
          "score": [
            {
              "id": {
                "str": "score"
              },
              "value": {
                "int": 55
              }
            },
            {
              "id": {
                "str": "blast_score"
              },
              "value": {
                "int": 55
              }
            },
            {
              "id": {
                "str": "e_value"
              },
              "value": {
                "real": 609.547474774597
              }
            },
            {
              "id": {
                "str": "bit_score"
              },
              "value": {
                "real": 26.512803382312
              }
            },
            {
              "id": {
                "str": "num_ident"
              },
              "value": {
                "int": 7
              }
            },
            {
              "id": {
                "str": "num_positives"
              },
              "value": {
                "int": 8
              }
            },
            {
              "id": {
                "str": "hsp_percent_coverage"
              },
              "value": {
                "real": 100
              }
            },
            {
              "id": {
                "str": "pc_ident"
              },
              "value": {
                "real": 0.875
              }
            },
            {
              "id": {
                "str": "seq_evalue"
              },
              "value": {
                "real": 609.547474774597
              }
            },
            {
              "id": {
                "str": "seq_bit_score"
              },
              "value": {
                "real": 26.512803382312
              }
            },
            {
              "id": {
                "str": "seq_total_bit_score"
              },
              "value": {
                "real": 26.512803382312
              }
            },
            {
              "id": {
                "str": "seq_percent_coverage"
              },
              "value": {
                "int": 100
              }
            },
            {
              "id": {
                "str": "seq_percent_identity"
              },
              "value": {
                "real": 87.5
              }
            },
            {
              "id": {
                "str": "seq_hspnum"
              },
              "value": {
                "int": 1
              }
            },
            {
              "id": {
                "str": "seq_align_totlen"
              },
              "value": {
                "real": 8
              }
            }
          ],
          "segs": {
            "denseg": {
              "dim": 2,
              "numseg": 1,
              "ids": [
                {
                  "local": {
                    "str": "Query_3648215"
                  }
                },
                {
                  "genbank": {
                    "accession": "MBI2008053",
                    "version": 1
                  }
                }
              ],
              "starts": [
                0,
                56
              ],
              "lens": [
                8
              ],
              "strands": [
                "unknown",
                "unknown"
              ]
            }
          }
        },
        {
          "type": "partial",
          "dim": 2,
          "score": [
            {
              "id": {
                "str": "score"
              },
              "value": {
                "int": 55
              }
            },
            {
              "id": {
                "str": "blast_score"
              },
              "value": {
                "int": 55
              }
            },
            {
              "id": {
                "str": "e_value"
              },
              "value": {
                "real": 610.510212714713
              }
            },
            {
              "id": {
                "str": "bit_score"
              },
              "value": {
                "real": 26.512803382312
              }
            },
            {
              "id": {
                "str": "num_ident"
              },
              "value": {
                "int": 7
              }
            },
            {
              "id": {
                "str": "num_positives"
              },
              "value": {
                "int": 7
              }
            },
            {
              "id": {
                "str": "hsp_percent_coverage"
              },
              "value": {
                "real": 100
              }
            },
            {
              "id": {
                "str": "pc_ident"
              },
              "value": {
                "real": 0.875
              }
            },
            {
              "id": {
                "str": "seq_evalue"
              },
              "value": {
                "real": 610.510212714713
              }
            },
            {
              "id": {
                "str": "seq_bit_score"
              },
              "value": {
                "real": 26.512803382312
              }
            },
            {
              "id": {
                "str": "seq_total_bit_score"
              },
              "value": {
                "real": 26.512803382312
              }
            },
            {
              "id": {
                "str": "seq_percent_coverage"
              },
              "value": {
                "int": 100
              }
            },
            {
              "id": {
                "str": "seq_percent_identity"
              },
              "value": {
                "real": 87.5
              }
            },
            {
              "id": {
                "str": "seq_hspnum"
              },
              "value": {
                "int": 1
              }
            },
            {
              "id": {
                "str": "seq_align_totlen"
              },
              "value": {
                "real": 8
              }
            }
          ],
          "segs": {
            "denseg": {
              "dim": 2,
              "numseg": 1,
              "ids": [
                {
                  "local": {
                    "str": "Query_3648215"
                  }
                },
                {
                  "genbank": {
                    "accession": "MCB1053113",
                    "version": 1
                  }
                }
              ],
              "starts": [
                0,
                172
              ],
              "lens": [
                8
              ],
              "strands": [
                "unknown",
                "unknown"
              ]
            }
          }
        },
        {
          "type": "partial",
          "dim": 2,
          "score": [
            {
              "id": {
                "str": "score"
              },
              "value": {
                "int": 55
              }
            },
            {
              "id": {
                "str": "blast_score"
              },
              "value": {
                "int": 55
              }
            },
            {
              "id": {
                "str": "e_value"
              },
              "value": {
                "real": 610.658275624163
              }
            },
            {
              "id": {
                "str": "bit_score"
              },
              "value": {
                "real": 26.512803382312
              }
            },
            {
              "id": {
                "str": "num_ident"
              },
              "value": {
                "int": 7
              }
            },
            {
              "id": {
                "str": "num_positives"
              },
              "value": {
                "int": 8
              }
            },
            {
              "id": {
                "str": "hsp_percent_coverage"
              },
              "value": {
                "real": 100
              }
            },
            {
              "id": {
                "str": "pc_ident"
              },
              "value": {
                "real": 0.875
              }
            },
            {
              "id": {
                "str": "seq_evalue"
              },
              "value": {
                "real": 610.658275624163
              }
            },
            {
              "id": {
                "str": "seq_bit_score"
              },
              "value": {
                "real": 26.512803382312
              }
            },
            {
              "id": {
                "str": "seq_total_bit_score"
              },
              "value": {
                "real": 26.512803382312
              }
            },
            {
              "id": {
                "str": "seq_percent_coverage"
              },
              "value": {
                "int": 100
              }
            },
            {
              "id": {
                "str": "seq_percent_identity"
              },
              "value": {
                "real": 87.5
              }
            },
            {
              "id": {
                "str": "seq_hspnum"
              },
              "value": {
                "int": 1
              }
            },
            {
              "id": {
                "str": "seq_align_totlen"
              },
              "value": {
                "real": 8
              }
            }
          ],
          "segs": {
            "denseg": {
              "dim": 2,
              "numseg": 1,
              "ids": [
                {
                  "local": {
                    "str": "Query_3648215"
                  }
                },
                {
                  "genbank": {
                    "accession": "PZO08467",
                    "version": 1
                  }
                }
              ],
              "starts": [
                0,
                90
              ],
              "lens": [
                8
              ],
              "strands": [
                "unknown",
                "unknown"
              ]
            }
          }
        },
        {
          "type": "partial",
          "dim": 2,
          "score": [
            {
              "id": {
                "str": "score"
              },
              "value": {
                "int": 55
              }
            },
            {
              "id": {
                "str": "blast_score"
              },
              "value": {
                "int": 55
              }
            },
            {
              "id": {
                "str": "e_value"
              },
              "value": {
                "real": 611.119969327031
              }
            },
            {
              "id": {
                "str": "bit_score"
              },
              "value": {
                "real": 26.512803382312
              }
            },
            {
              "id": {
                "str": "num_ident"
              },
              "value": {
                "int": 7
              }
            },
            {
              "id": {
                "str": "num_positives"
              },
              "value": {
                "int": 8
              }
            },
            {
              "id": {
                "str": "hsp_percent_coverage"
              },
              "value": {
                "real": 100
              }
            },
            {
              "id": {
                "str": "pc_ident"
              },
              "value": {
                "real": 0.875
              }
            },
            {
              "id": {
                "str": "seq_evalue"
              },
              "value": {
                "real": 611.119969327031
              }
            },
            {
              "id": {
                "str": "seq_bit_score"
              },
              "value": {
                "real": 26.512803382312
              }
            },
            {
              "id": {
                "str": "seq_total_bit_score"
              },
              "value": {
                "real": 26.512803382312
              }
            },
            {
              "id": {
                "str": "seq_percent_coverage"
              },
              "value": {
                "int": 100
              }
            },
            {
              "id": {
                "str": "seq_percent_identity"
              },
              "value": {
                "real": 87.5
              }
            },
            {
              "id": {
                "str": "seq_hspnum"
              },
              "value": {
                "int": 1
              }
            },
            {
              "id": {
                "str": "seq_align_totlen"
              },
              "value": {
                "real": 8
              }
            }
          ],
          "segs": {
            "denseg": {
              "dim": 2,
              "numseg": 1,
              "ids": [
                {
                  "local": {
                    "str": "Query_3648215"
                  }
                },
                {
                  "genbank": {
                    "accession": "MDN5895601",
                    "version": 1
                  }
                }
              ],
              "starts": [
                0,
                195
              ],
              "lens": [
                8
              ],
              "strands": [
                "unknown",
                "unknown"
              ]
            }
          }
        },
        {
          "type": "partial",
          "dim": 2,
          "score": [
            {
              "id": {
                "str": "score"
              },
              "value": {
                "int": 55
              }
            },
            {
              "id": {
                "str": "blast_score"
              },
              "value": {
                "int": 55
              }
            },
            {
              "id": {
                "str": "e_value"
              },
              "value": {
                "real": 616.516014479298
              }
            },
            {
              "id": {
                "str": "bit_score"
              },
              "value": {
                "real": 26.512803382312
              }
            },
            {
              "id": {
                "str": "num_ident"
              },
              "value": {
                "int": 7
              }
            },
            {
              "id": {
                "str": "num_positives"
              },
              "value": {
                "int": 8
              }
            },
            {
              "id": {
                "str": "hsp_percent_coverage"
              },
              "value": {
                "real": 100
              }
            },
            {
              "id": {
                "str": "pc_ident"
              },
              "value": {
                "real": 0.875
              }
            },
            {
              "id": {
                "str": "seq_evalue"
              },
              "value": {
                "real": 616.516014479298
              }
            },
            {
              "id": {
                "str": "seq_bit_score"
              },
              "value": {
                "real": 26.512803382312
              }
            },
            {
              "id": {
                "str": "seq_total_bit_score"
              },
              "value": {
                "real": 26.512803382312
              }
            },
            {
              "id": {
                "str": "seq_percent_coverage"
              },
              "value": {
                "int": 100
              }
            },
            {
              "id": {
                "str": "seq_percent_identity"
              },
              "value": {
                "real": 87.5
              }
            },
            {
              "id": {
                "str": "seq_hspnum"
              },
              "value": {
                "int": 1
              }
            },
            {
              "id": {
                "str": "seq_align_totlen"
              },
              "value": {
                "real": 8
              }
            }
          ],
          "segs": {
            "denseg": {
              "dim": 2,
              "numseg": 1,
              "ids": [
                {
                  "local": {
                    "str": "Query_3648215"
                  }
                },
                {
                  "genbank": {
                    "accession": "MFN3145794",
                    "version": 1
                  }
                }
              ],
              "starts": [
                0,
                144
              ],
              "lens": [
                8
              ],
              "strands": [
                "unknown",
                "unknown"
              ]
            }
          }
        },
        {
          "type": "partial",
          "dim": 2,
          "score": [
            {
              "id": {
                "str": "score"
              },
              "value": {
                "int": 54
              }
            },
            {
              "id": {
                "str": "blast_score"
              },
              "value": {
                "int": 54
              }
            },
            {
              "id": {
                "str": "e_value"
              },
              "value": {
                "real": 845.579260370771
              }
            },
            {
              "id": {
                "str": "bit_score"
              },
              "value": {
                "real": 26.0886510402906
              }
            },
            {
              "id": {
                "str": "num_ident"
              },
              "value": {
                "int": 7
              }
            },
            {
              "id": {
                "str": "num_positives"
              },
              "value": {
                "int": 7
              }
            },
            {
              "id": {
                "str": "hsp_percent_coverage"
              },
              "value": {
                "real": 88
              }
            },
            {
              "id": {
                "str": "pc_ident"
              },
              "value": {
                "real": 1
              }
            },
            {
              "id": {
                "str": "seq_evalue"
              },
              "value": {
                "real": 845.579260370771
              }
            },
            {
              "id": {
                "str": "seq_bit_score"
              },
              "value": {
                "real": 26.0886510402906
              }
            },
            {
              "id": {
                "str": "seq_total_bit_score"
              },
              "value": {
                "real": 26.0886510402906
              }
            },
            {
              "id": {
                "str": "seq_percent_coverage"
              },
              "value": {
                "int": 88
              }
            },
            {
              "id": {
                "str": "seq_percent_identity"
              },
              "value": {
                "real": 100
              }
            },
            {
              "id": {
                "str": "seq_hspnum"
              },
              "value": {
                "int": 1
              }
            },
            {
              "id": {
                "str": "seq_align_totlen"
              },
              "value": {
                "real": 7
              }
            }
          ],
          "segs": {
            "denseg": {
              "dim": 2,
              "numseg": 1,
              "ids": [
                {
                  "local": {
                    "str": "Query_3648215"
                  }
                },
                {
                  "tpg": {
                    "accession": "HVR98125",
                    "version": 1
                  }
                }
              ],
              "starts": [
                1,
                3303
              ],
              "lens": [
                7
              ],
              "strands": [
                "unknown",
                "unknown"
              ]
            }
          }
        },
        {
          "type": "partial",
          "dim": 2,
          "score": [
            {
              "id": {
                "str": "score"
              },
              "value": {
                "int": 54
              }
            },
            {
              "id": {
                "str": "blast_score"
              },
              "value": {
                "int": 54
              }
            },
            {
              "id": {
                "str": "e_value"
              },
              "value": {
                "real": 845.734033261949
              }
            },
            {
              "id": {
                "str": "bit_score"
              },
              "value": {
                "real": 26.0886510402906
              }
            },
            {
              "id": {
                "str": "num_ident"
              },
              "value": {
                "int": 7
              }
            },
            {
              "id": {
                "str": "num_positives"
              },
              "value": {
                "int": 7
              }
            },
            {
              "id": {
                "str": "hsp_percent_coverage"
              },
              "value": {
                "real": 88
              }
            },
            {
              "id": {
                "str": "pc_ident"
              },
              "value": {
                "real": 1
              }
            },
            {
              "id": {
                "str": "seq_evalue"
              },
              "value": {
                "real": 845.734033261949
              }
            },
            {
              "id": {
                "str": "seq_bit_score"
              },
              "value": {
                "real": 26.0886510402906
              }
            },
            {
              "id": {
                "str": "seq_total_bit_score"
              },
              "value": {
                "real": 26.0886510402906
              }
            },
            {
              "id": {
                "str": "seq_percent_coverage"
              },
              "value": {
                "int": 88
              }
            },
            {
              "id": {
                "str": "seq_percent_identity"
              },
              "value": {
                "real": 100
              }
            },
            {
              "id": {
                "str": "seq_hspnum"
              },
              "value": {
                "int": 1
              }
            },
            {
              "id": {
                "str": "seq_align_totlen"
              },
              "value": {
                "real": 7
              }
            }
          ],
          "segs": {
            "denseg": {
              "dim": 2,
              "numseg": 1,
              "ids": [
                {
                  "local": {
                    "str": "Query_3648215"
                  }
                },
                {
                  "other": {
                    "accession": "XP_065374095",
                    "version": 1
                  }
                }
              ],
              "starts": [
                1,
                828
              ],
              "lens": [
                7
              ],
              "strands": [
                "unknown",
                "unknown"
              ]
            }
          }
        },
        {
          "type": "partial",
          "dim": 2,
          "score": [
            {
              "id": {
                "str": "score"
              },
              "value": {
                "int": 54
              }
            },
            {
              "id": {
                "str": "blast_score"
              },
              "value": {
                "int": 54
              }
            },
            {
              "id": {
                "str": "e_value"
              },
              "value": {
                "real": 846.407688619033
              }
            },
            {
              "id": {
                "str": "bit_score"
              },
              "value": {
                "real": 26.0886510402906
              }
            },
            {
              "id": {
                "str": "num_ident"
              },
              "value": {
                "int": 7
              }
            },
            {
              "id": {
                "str": "num_positives"
              },
              "value": {
                "int": 8
              }
            },
            {
              "id": {
                "str": "hsp_percent_coverage"
              },
              "value": {
                "real": 100
              }
            },
            {
              "id": {
                "str": "pc_ident"
              },
              "value": {
                "real": 0.875
              }
            },
            {
              "id": {
                "str": "seq_evalue"
              },
              "value": {
                "real": 846.407688619033
              }
            },
            {
              "id": {
                "str": "seq_bit_score"
              },
              "value": {
                "real": 26.0886510402906
              }
            },
            {
              "id": {
                "str": "seq_total_bit_score"
              },
              "value": {
                "real": 26.0886510402906
              }
            },
            {
              "id": {
                "str": "seq_percent_coverage"
              },
              "value": {
                "int": 100
              }
            },
            {
              "id": {
                "str": "seq_percent_identity"
              },
              "value": {
                "real": 87.5
              }
            },
            {
              "id": {
                "str": "seq_hspnum"
              },
              "value": {
                "int": 1
              }
            },
            {
              "id": {
                "str": "seq_align_totlen"
              },
              "value": {
                "real": 8
              }
            }
          ],
          "segs": {
            "denseg": {
              "dim": 2,
              "numseg": 1,
              "ids": [
                {
                  "local": {
                    "str": "Query_3648215"
                  }
                },
                {
                  "other": {
                    "accession": "WP_120528714",
                    "version": 1
                  }
                }
              ],
              "starts": [
                0,
                1037
              ],
              "lens": [
                8
              ],
              "strands": [
                "unknown",
                "unknown"
              ]
            }
          }
        },
        {
          "type": "partial",
          "dim": 2,
          "score": [
            {
              "id": {
                "str": "score"
              },
              "value": {
                "int": 54
              }
            },
            {
              "id": {
                "str": "blast_score"
              },
              "value": {
                "int": 54
              }
            },
            {
              "id": {
                "str": "e_value"
              },
              "value": {
                "real": 846.407688619033
              }
            },
            {
              "id": {
                "str": "bit_score"
              },
              "value": {
                "real": 26.0886510402906
              }
            },
            {
              "id": {
                "str": "num_ident"
              },
              "value": {
                "int": 7
              }
            },
            {
              "id": {
                "str": "num_positives"
              },
              "value": {
                "int": 8
              }
            },
            {
              "id": {
                "str": "hsp_percent_coverage"
              },
              "value": {
                "real": 100
              }
            },
            {
              "id": {
                "str": "pc_ident"
              },
              "value": {
                "real": 0.875
              }
            },
            {
              "id": {
                "str": "seq_evalue"
              },
              "value": {
                "real": 846.407688619033
              }
            },
            {
              "id": {
                "str": "seq_bit_score"
              },
              "value": {
                "real": 26.0886510402906
              }
            },
            {
              "id": {
                "str": "seq_total_bit_score"
              },
              "value": {
                "real": 26.0886510402906
              }
            },
            {
              "id": {
                "str": "seq_percent_coverage"
              },
              "value": {
                "int": 100
              }
            },
            {
              "id": {
                "str": "seq_percent_identity"
              },
              "value": {
                "real": 87.5
              }
            },
            {
              "id": {
                "str": "seq_hspnum"
              },
              "value": {
                "int": 1
              }
            },
            {
              "id": {
                "str": "seq_align_totlen"
              },
              "value": {
                "real": 8
              }
            }
          ],
          "segs": {
            "denseg": {
              "dim": 2,
              "numseg": 1,
              "ids": [
                {
                  "local": {
                    "str": "Query_3648215"
                  }
                },
                {
                  "other": {
                    "accession": "WP_306759132",
                    "version": 1
                  }
                }
              ],
              "starts": [
                0,
                604
              ],
              "lens": [
                8
              ],
              "strands": [
                "unknown",
                "unknown"
              ]
            }
          }
        },
        {
          "type": "partial",
          "dim": 2,
          "score": [
            {
              "id": {
                "str": "score"
              },
              "value": {
                "int": 54
              }
            },
            {
              "id": {
                "str": "blast_score"
              },
              "value": {
                "int": 54
              }
            },
            {
              "id": {
                "str": "e_value"
              },
              "value": {
                "real": 846.42908846652
              }
            },
            {
              "id": {
                "str": "bit_score"
              },
              "value": {
                "real": 26.0886510402906
              }
            },
            {
              "id": {
                "str": "num_ident"
              },
              "value": {
                "int": 7
              }
            },
            {
              "id": {
                "str": "num_positives"
              },
              "value": {
                "int": 8
              }
            },
            {
              "id": {
                "str": "hsp_percent_coverage"
              },
              "value": {
                "real": 100
              }
            },
            {
              "id": {
                "str": "pc_ident"
              },
              "value": {
                "real": 0.875
              }
            },
            {
              "id": {
                "str": "seq_evalue"
              },
              "value": {
                "real": 846.42908846652
              }
            },
            {
              "id": {
                "str": "seq_bit_score"
              },
              "value": {
                "real": 26.0886510402906
              }
            },
            {
              "id": {
                "str": "seq_total_bit_score"
              },
              "value": {
                "real": 26.0886510402906
              }
            },
            {
              "id": {
                "str": "seq_percent_coverage"
              },
              "value": {
                "int": 100
              }
            },
            {
              "id": {
                "str": "seq_percent_identity"
              },
              "value": {
                "real": 87.5
              }
            },
            {
              "id": {
                "str": "seq_hspnum"
              },
              "value": {
                "int": 1
              }
            },
            {
              "id": {
                "str": "seq_align_totlen"
              },
              "value": {
                "real": 8
              }
            }
          ],
          "segs": {
            "denseg": {
              "dim": 2,
              "numseg": 1,
              "ids": [
                {
                  "local": {
                    "str": "Query_3648215"
                  }
                },
                {
                  "other": {
                    "accession": "WP_137707615",
                    "version": 1
                  }
                }
              ],
              "starts": [
                0,
                594
              ],
              "lens": [
                8
              ],
              "strands": [
                "unknown",
                "unknown"
              ]
            }
          }
        },
        {
          "type": "partial",
          "dim": 2,
          "score": [
            {
              "id": {
                "str": "score"
              },
              "value": {
                "int": 54
              }
            },
            {
              "id": {
                "str": "blast_score"
              },
              "value": {
                "int": 54
              }
            },
            {
              "id": {
                "str": "e_value"
              },
              "value": {
                "real": 846.42908846652
              }
            },
            {
              "id": {
                "str": "bit_score"
              },
              "value": {
                "real": 26.0886510402906
              }
            },
            {
              "id": {
                "str": "num_ident"
              },
              "value": {
                "int": 7
              }
            },
            {
              "id": {
                "str": "num_positives"
              },
              "value": {
                "int": 8
              }
            },
            {
              "id": {
                "str": "hsp_percent_coverage"
              },
              "value": {
                "real": 100
              }
            },
            {
              "id": {
                "str": "pc_ident"
              },
              "value": {
                "real": 0.875
              }
            },
            {
              "id": {
                "str": "seq_evalue"
              },
              "value": {
                "real": 846.42908846652
              }
            },
            {
              "id": {
                "str": "seq_bit_score"
              },
              "value": {
                "real": 26.0886510402906
              }
            },
            {
              "id": {
                "str": "seq_total_bit_score"
              },
              "value": {
                "real": 26.0886510402906
              }
            },
            {
              "id": {
                "str": "seq_percent_coverage"
              },
              "value": {
                "int": 100
              }
            },
            {
              "id": {
                "str": "seq_percent_identity"
              },
              "value": {
                "real": 87.5
              }
            },
            {
              "id": {
                "str": "seq_hspnum"
              },
              "value": {
                "int": 1
              }
            },
            {
              "id": {
                "str": "seq_align_totlen"
              },
              "value": {
                "real": 8
              }
            }
          ],
          "segs": {
            "denseg": {
              "dim": 2,
              "numseg": 1,
              "ids": [
                {
                  "local": {
                    "str": "Query_3648215"
                  }
                },
                {
                  "other": {
                    "accession": "WP_144928009",
                    "version": 1
                  }
                }
              ],
              "starts": [
                0,
                594
              ],
              "lens": [
                8
              ],
              "strands": [
                "unknown",
                "unknown"
              ]
            }
          }
        },
        {
          "type": "partial",
          "dim": 2,
          "score": [
            {
              "id": {
                "str": "score"
              },
              "value": {
                "int": 54
              }
            },
            {
              "id": {
                "str": "blast_score"
              },
              "value": {
                "int": 54
              }
            },
            {
              "id": {
                "str": "e_value"
              },
              "value": {
                "real": 846.5947198851
              }
            },
            {
              "id": {
                "str": "bit_score"
              },
              "value": {
                "real": 26.0886510402906
              }
            },
            {
              "id": {
                "str": "num_ident"
              },
              "value": {
                "int": 7
              }
            },
            {
              "id": {
                "str": "num_positives"
              },
              "value": {
                "int": 7
              }
            },
            {
              "id": {
                "str": "hsp_percent_coverage"
              },
              "value": {
                "real": 88
              }
            },
            {
              "id": {
                "str": "pc_ident"
              },
              "value": {
                "real": 1
              }
            },
            {
              "id": {
                "str": "seq_evalue"
              },
              "value": {
                "real": 846.5947198851
              }
            },
            {
              "id": {
                "str": "seq_bit_score"
              },
              "value": {
                "real": 26.0886510402906
              }
            },
            {
              "id": {
                "str": "seq_total_bit_score"
              },
              "value": {
                "real": 26.0886510402906
              }
            },
            {
              "id": {
                "str": "seq_percent_coverage"
              },
              "value": {
                "int": 88
              }
            },
            {
              "id": {
                "str": "seq_percent_identity"
              },
              "value": {
                "real": 100
              }
            },
            {
              "id": {
                "str": "seq_hspnum"
              },
              "value": {
                "int": 1
              }
            },
            {
              "id": {
                "str": "seq_align_totlen"
              },
              "value": {
                "real": 7
              }
            }
          ],
          "segs": {
            "denseg": {
              "dim": 2,
              "numseg": 1,
              "ids": [
                {
                  "local": {
                    "str": "Query_3648215"
                  }
                },
                {
                  "genbank": {
                    "accession": "MET0646013",
                    "version": 1
                  }
                }
              ],
              "starts": [
                1,
                1136
              ],
              "lens": [
                7
              ],
              "strands": [
                "unknown",
                "unknown"
              ]
            }
          }
        },
        {
          "type": "partial",
          "dim": 2,
          "score": [
            {
              "id": {
                "str": "score"
              },
              "value": {
                "int": 54
              }
            },
            {
              "id": {
                "str": "blast_score"
              },
              "value": {
                "int": 54
              }
            },
            {
              "id": {
                "str": "e_value"
              },
              "value": {
                "real": 846.699371088344
              }
            },
            {
              "id": {
                "str": "bit_score"
              },
              "value": {
                "real": 26.0886510402906
              }
            },
            {
              "id": {
                "str": "num_ident"
              },
              "value": {
                "int": 7
              }
            },
            {
              "id": {
                "str": "num_positives"
              },
              "value": {
                "int": 7
              }
            },
            {
              "id": {
                "str": "hsp_percent_coverage"
              },
              "value": {
                "real": 88
              }
            },
            {
              "id": {
                "str": "pc_ident"
              },
              "value": {
                "real": 1
              }
            },
            {
              "id": {
                "str": "seq_evalue"
              },
              "value": {
                "real": 846.699371088344
              }
            },
            {
              "id": {
                "str": "seq_bit_score"
              },
              "value": {
                "real": 26.0886510402906
              }
            },
            {
              "id": {
                "str": "seq_total_bit_score"
              },
              "value": {
                "real": 26.0886510402906
              }
            },
            {
              "id": {
                "str": "seq_percent_coverage"
              },
              "value": {
                "int": 88
              }
            },
            {
              "id": {
                "str": "seq_percent_identity"
              },
              "value": {
                "real": 100
              }
            },
            {
              "id": {
                "str": "seq_hspnum"
              },
              "value": {
                "int": 1
              }
            },
            {
              "id": {
                "str": "seq_align_totlen"
              },
              "value": {
                "real": 7
              }
            }
          ],
          "segs": {
            "denseg": {
              "dim": 2,
              "numseg": 1,
              "ids": [
                {
                  "local": {
                    "str": "Query_3648215"
                  }
                },
                {
                  "other": {
                    "accession": "WP_393316918",
                    "version": 1
                  }
                }
              ],
              "starts": [
                1,
                774
              ],
              "lens": [
                7
              ],
              "strands": [
                "unknown",
                "unknown"
              ]
            }
          }
        },
        {
          "type": "partial",
          "dim": 2,
          "score": [
            {
              "id": {
                "str": "score"
              },
              "value": {
                "int": 54
              }
            },
            {
              "id": {
                "str": "blast_score"
              },
              "value": {
                "int": 54
              }
            },
            {
              "id": {
                "str": "e_value"
              },
              "value": {
                "real": 846.8371527824
              }
            },
            {
              "id": {
                "str": "bit_score"
              },
              "value": {
                "real": 26.0886510402906
              }
            },
            {
              "id": {
                "str": "num_ident"
              },
              "value": {
                "int": 7
              }
            },
            {
              "id": {
                "str": "num_positives"
              },
              "value": {
                "int": 7
              }
            },
            {
              "id": {
                "str": "hsp_percent_coverage"
              },
              "value": {
                "real": 88
              }
            },
            {
              "id": {
                "str": "pc_ident"
              },
              "value": {
                "real": 1
              }
            },
            {
              "id": {
                "str": "seq_evalue"
              },
              "value": {
                "real": 846.8371527824
              }
            },
            {
              "id": {
                "str": "seq_bit_score"
              },
              "value": {
                "real": 26.0886510402906
              }
            },
            {
              "id": {
                "str": "seq_total_bit_score"
              },
              "value": {
                "real": 26.0886510402906
              }
            },
            {
              "id": {
                "str": "seq_percent_coverage"
              },
              "value": {
                "int": 88
              }
            },
            {
              "id": {
                "str": "seq_percent_identity"
              },
              "value": {
                "real": 100
              }
            },
            {
              "id": {
                "str": "seq_hspnum"
              },
              "value": {
                "int": 1
              }
            },
            {
              "id": {
                "str": "seq_align_totlen"
              },
              "value": {
                "real": 7
              }
            }
          ],
          "segs": {
            "denseg": {
              "dim": 2,
              "numseg": 1,
              "ids": [
                {
                  "local": {
                    "str": "Query_3648215"
                  }
                },
                {
                  "ddbj": {
                    "accession": "GMU52500",
                    "version": 1
                  }
                }
              ],
              "starts": [
                1,
                399
              ],
              "lens": [
                7
              ],
              "strands": [
                "unknown",
                "unknown"
              ]
            }
          }
        },
        {
          "type": "partial",
          "dim": 2,
          "score": [
            {
              "id": {
                "str": "score"
              },
              "value": {
                "int": 54
              }
            },
            {
              "id": {
                "str": "blast_score"
              },
              "value": {
                "int": 54
              }
            },
            {
              "id": {
                "str": "e_value"
              },
              "value": {
                "real": 847.006136946612
              }
            },
            {
              "id": {
                "str": "bit_score"
              },
              "value": {
                "real": 26.0886510402906
              }
            },
            {
              "id": {
                "str": "num_ident"
              },
              "value": {
                "int": 7
              }
            },
            {
              "id": {
                "str": "num_positives"
              },
              "value": {
                "int": 7
              }
            },
            {
              "id": {
                "str": "hsp_percent_coverage"
              },
              "value": {
                "real": 88
              }
            },
            {
              "id": {
                "str": "pc_ident"
              },
              "value": {
                "real": 1
              }
            },
            {
              "id": {
                "str": "seq_evalue"
              },
              "value": {
                "real": 847.006136946612
              }
            },
            {
              "id": {
                "str": "seq_bit_score"
              },
              "value": {
                "real": 26.0886510402906
              }
            },
            {
              "id": {
                "str": "seq_total_bit_score"
              },
              "value": {
                "real": 26.0886510402906
              }
            },
            {
              "id": {
                "str": "seq_percent_coverage"
              },
              "value": {
                "int": 88
              }
            },
            {
              "id": {
                "str": "seq_percent_identity"
              },
              "value": {
                "real": 100
              }
            },
            {
              "id": {
                "str": "seq_hspnum"
              },
              "value": {
                "int": 1
              }
            },
            {
              "id": {
                "str": "seq_align_totlen"
              },
              "value": {
                "real": 7
              }
            }
          ],
          "segs": {
            "denseg": {
              "dim": 2,
              "numseg": 1,
              "ids": [
                {
                  "local": {
                    "str": "Query_3648215"
                  }
                },
                {
                  "other": {
                    "accession": "WP_263263356",
                    "version": 1
                  }
                }
              ],
              "starts": [
                1,
                1602
              ],
              "lens": [
                7
              ],
              "strands": [
                "unknown",
                "unknown"
              ]
            }
          }
        },
        {
          "type": "partial",
          "dim": 2,
          "score": [
            {
              "id": {
                "str": "score"
              },
              "value": {
                "int": 54
              }
            },
            {
              "id": {
                "str": "blast_score"
              },
              "value": {
                "int": 54
              }
            },
            {
              "id": {
                "str": "e_value"
              },
              "value": {
                "real": 847.241587975158
              }
            },
            {
              "id": {
                "str": "bit_score"
              },
              "value": {
                "real": 26.0886510402906
              }
            },
            {
              "id": {
                "str": "num_ident"
              },
              "value": {
                "int": 7
              }
            },
            {
              "id": {
                "str": "num_positives"
              },
              "value": {
                "int": 7
              }
            },
            {
              "id": {
                "str": "hsp_percent_coverage"
              },
              "value": {
                "real": 88
              }
            },
            {
              "id": {
                "str": "pc_ident"
              },
              "value": {
                "real": 1
              }
            },
            {
              "id": {
                "str": "seq_evalue"
              },
              "value": {
                "real": 847.241587975158
              }
            },
            {
              "id": {
                "str": "seq_bit_score"
              },
              "value": {
                "real": 26.0886510402906
              }
            },
            {
              "id": {
                "str": "seq_total_bit_score"
              },
              "value": {
                "real": 26.0886510402906
              }
            },
            {
              "id": {
                "str": "seq_percent_coverage"
              },
              "value": {
                "int": 88
              }
            },
            {
              "id": {
                "str": "seq_percent_identity"
              },
              "value": {
                "real": 100
              }
            },
            {
              "id": {
                "str": "seq_hspnum"
              },
              "value": {
                "int": 1
              }
            },
            {
              "id": {
                "str": "seq_align_totlen"
              },
              "value": {
                "real": 7
              }
            }
          ],
          "segs": {
            "denseg": {
              "dim": 2,
              "numseg": 1,
              "ids": [
                {
                  "local": {
                    "str": "Query_3648215"
                  }
                },
                {
                  "genbank": {
                    "accession": "MDT5268375",
                    "version": 1
                  }
                }
              ],
              "starts": [
                1,
                1131
              ],
              "lens": [
                7
              ],
              "strands": [
                "unknown",
                "unknown"
              ]
            }
          }
        },
        {
          "type": "partial",
          "dim": 2,
          "score": [
            {
              "id": {
                "str": "score"
              },
              "value": {
                "int": 54
              }
            },
            {
              "id": {
                "str": "blast_score"
              },
              "value": {
                "int": 54
              }
            },
            {
              "id": {
                "str": "e_value"
              },
              "value": {
                "real": 847.274956055736
              }
            },
            {
              "id": {
                "str": "bit_score"
              },
              "value": {
                "real": 26.0886510402906
              }
            },
            {
              "id": {
                "str": "num_ident"
              },
              "value": {
                "int": 7
              }
            },
            {
              "id": {
                "str": "num_positives"
              },
              "value": {
                "int": 7
              }
            },
            {
              "id": {
                "str": "hsp_percent_coverage"
              },
              "value": {
                "real": 100
              }
            },
            {
              "id": {
                "str": "pc_ident"
              },
              "value": {
                "real": 0.875
              }
            },
            {
              "id": {
                "str": "seq_evalue"
              },
              "value": {
                "real": 847.274956055736
              }
            },
            {
              "id": {
                "str": "seq_bit_score"
              },
              "value": {
                "real": 26.0886510402906
              }
            },
            {
              "id": {
                "str": "seq_total_bit_score"
              },
              "value": {
                "real": 26.0886510402906
              }
            },
            {
              "id": {
                "str": "seq_percent_coverage"
              },
              "value": {
                "int": 100
              }
            },
            {
              "id": {
                "str": "seq_percent_identity"
              },
              "value": {
                "real": 87.5
              }
            },
            {
              "id": {
                "str": "seq_hspnum"
              },
              "value": {
                "int": 1
              }
            },
            {
              "id": {
                "str": "seq_align_totlen"
              },
              "value": {
                "real": 8
              }
            }
          ],
          "segs": {
            "denseg": {
              "dim": 2,
              "numseg": 1,
              "ids": [
                {
                  "local": {
                    "str": "Query_3648215"
                  }
                },
                {
                  "genbank": {
                    "accession": "NIA28583",
                    "version": 1
                  }
                }
              ],
              "starts": [
                0,
                1123
              ],
              "lens": [
                8
              ],
              "strands": [
                "unknown",
                "unknown"
              ]
            }
          }
        }
      ]
    }
  }
}
```
