## Supplementary material for "Palaeoproteomics reveals bovine carcass processing with 6,000-year-old flint tools": BLASTp searches plant peptides: Avena-sativa_topPeptides_Alignment.txt

```
RID: 8EJ1ZXB2015	
Job Title:10 sequences (Avena sativa Lithics)				
Program: BLASTP 
Database: ClusteredNR clustered nr
Query #1: A.sativa1 Query ID: lcl|Query_3648215 Length: 8

Clusters producing significant alignments:
                                                                  #          #          Scientific      Cluster                    Max    Total Query   E   Per.   Acc.                        
Cluster Rep.                                                      Mem.       Taxa       Name            Ancestor        Taxid      Score  Score cover Value Ident  Len        Accession        
plexin-B2 isoform X2 [Phyllostomus discolor]                      1          1          Phyllostomus... pale spear-n... 89673      29.1   29.1  100%  73    100.00 1699       XP_035875668.1   
SDR family NAD(P)-dependent oxidoreductase [Pyrinomonadaceae...   2          1          Pyrinomonada... bacteria        2283092    29.1   29.1  100%  73    100.00 1567       MET0622968.1     
serine/threonine-protein kinase [Isosphaeraceae bacterium]        1          1          Isosphaerace... bacteria        2691532    29.1   29.1  100%  74    100.00 1202       MGA2701843.1     
Malto-oligosyltrehalose synthase [Acidobacteriota bacterium]      1          1          Acidobacteri... bacteria        1978231    29.1   29.1  100%  74    100.00 998        MCU1386332.1     
hypothetical protein [Pseudomonadota bacterium]                   1          1          Pseudomonado... proteobacteria  1977087    29.1   29.1  100%  74    100.00 790        MEM9670484.1     
11S globulin [Avena sativa]                                       2          1          Avena sativa    oats            4498       29.1   29.1  100%  74    100.00 527        CAA52764.1       
RecName: Full=12S seed storage globulin 1; Contains: RecName:...  3          1          Avena sativa    oats            4498       29.1   29.1  100%  74    100.00 518        P12615.1         
12s globulin [Avena sativa]                                       1          1          Avena sativa    oats            4498       29.1   29.1  100%  74    100.00 515        CAA54153.1       
glutelin type-B 4 precursor [Oryza sativa Japonica Group]         6          3          Oryza           monocots        4527       29.1   29.1  100%  74    100.00 500        NP_001403429.1   
glutelin type-B 5-like [Oryza glaberrima]                         10         4          Oryza           monocots        4527       29.1   29.1  100%  74    100.00 499        XP_052144611.1   
glutelin type-B 2 precursor [Oryza sativa Japonica Group]         18         4          Oryza           monocots        4527       29.1   29.1  100%  74    100.00 495        NP_001403284.1   
glutelin type-B 4-like [Oryza brachyantha]                        2          1          Oryza brachy... malo sina       4533       29.1   29.1  100%  74    100.00 494        XP_006647142.1   
MFS transporter [Candidatus Methylomirabilota bacterium]          2          1          candidate di... bacteria        2072417    29.1   29.1  100%  74    100.00 489        MBI4391569.1     
glutelin type-B 5-like [Phragmites australis]                     1          1          Phragmites a... common reed     29695      29.1   29.1  100%  74    100.00 487        XP_062217321.1   
glutelin type-D 1 precursor [Oryza sativa Japonica Group]         9          4          Oryza           monocots        4527       29.1   29.1  100%  74    100.00 484        NP_001396892.1   
LOW QUALITY PROTEIN: glutelin type-D 1-like [Oryza brachyantha]   1          1          Oryza brachy... malo sina       4533       29.1   29.1  100%  74    100.00 480        XP_040376334.1   
hypothetical protein GUJ93_ZPchr0006g46280 [Zizania palustris]    4          2          Zizania         wild rice       15949      29.1   29.1  100%  74    100.00 476        KAG8070449.1     
12s globulin [Avena sativa]                                       1          1          Avena sativa    oats            4498       29.1   29.1  100%  74    100.00 472        CAA54152.1       
hypothetical protein E2562_025538, partial [Oryza meyeriana va... 2          1          Oryza meyeri... monocots        110450     29.1   29.1  100%  74    100.00 453        KAF0934460.1     
DUF1343 domain-containing protein [Calditrichia bacterium]        1          1          Calditrichia... bacteria        2268178    29.1   29.1  100%  74    100.00 397        MFZ0391379.1     
unnamed protein product [Zymoseptoria tritici ST99CH_3D1]         1          1          Zymoseptoria... ascomycete f... 1276537    29.1   29.1  100%  74    100.00 396        SMR47963.1       
tetratricopeptide repeat protein [Bacillus sp. SIMBA_031]         1          1          Bacillus sp.... firmicutes      3085774    29.1   29.1  100%  74    100.00 375        WP_410572342.1   
hypothetical protein FGO68_gene16693 [Halteria grandinella]       1          1          Halteria gra... ciliates        5974       29.1   29.1  100%  75    100.00 350        TNV74265.1       
PDZ domain-containing protein [Akkermansiaceae bacterium]         1          1          Akkermansiac... verrucomicrobia 2562705    29.1   29.1  100%  75    100.00 343        NNC88860.1       
GluB-5 short variant [Oryza sativa Japonica Group]                1          1          Oryza sativa... Japanese rice   39947      29.1   29.1  100%  75    100.00 342        ACN12801.1       
hypothetical protein OsI_06680 [Oryza sativa Indica Group]        1          1          Oryza sativa... long-grained... 39946      29.1   29.1  100%  75    100.00 319        EAY85310.1       
glutelin, partial [Oryza sativa Japonica Group]                   1          1          Oryza sativa... Japanese rice   39947      29.1   29.1  100%  75    100.00 312        BAC77349.1       
uncharacterized protein PHACADRAFT_247599 [Phanerochaete carno... 1          1          Phanerochaet... basidiomycet... 650164     29.1   29.1  100%  75    100.00 307        XP_007390597.1   
hypothetical protein EE612_010114 [Oryza sativa]                  1          1          Oryza sativa    Asian cultiv... 4530       29.1   29.1  100%  75    100.00 273        KAB8086667.1     
hypothetical protein OsJ_06084 [Oryza sativa Japonica Group]      1          1          Oryza sativa... Japanese rice   39947      29.1   29.1  100%  75    100.00 259        EEE56663.1       
methyltransferase domain-containing protein [Aquabacterium sp.]   1          1          Aquabacteriu... b-proteobact... 1872578    29.1   29.1  100%  75    100.00 218        WP_374320192.1   
hypothetical protein [Propionibacteriaceae bacterium]             1          1          Propionibact... high G+C Gra... 2021380    29.1   29.1  100%  76    100.00 204        HSU36511.1       
hypothetical protein [Isoptericola sp. GXG9306]                   1          1          Isoptericola... high G+C Gra... 3377839    29.1   29.1  100%  76    100.00 180        WP_402468713.1   
hypothetical protein [Deltaproteobacteria bacterium]              1          1          Deltaproteob... bacteria        2026735    29.1   29.1  100%  76    100.00 172        MBM4352292.1     
mercuric ion transporter MerT [Betaproteobacteria bacterium]      1          1          Betaproteoba... b-proteobact... 1891241    29.1   29.1  100%  77    100.00 116        MBI5937918.1     
hypothetical protein, partial [Paraburkholderia sp. SIMBA_027]    1          1          Paraburkhold... b-proteobact... 3085770    29.1   29.1  100%  79    100.00 82         WP_410867237.1   
hypothetical protein [Thermanaerothrix solaris]                   2          2          Thermanaerot... GNS bacteria    1077886    29.1   29.1  100%  79    100.00 81         WP_315624945.1   
hypothetical protein MALV_37920 [Mycolicibacterium alvei]         1          1          Mycolicibact... high G+C Gra... 67081      29.1   29.1  100%  79    100.00 79         BBX28667.1       
alpha-(1->3)-arabinofuranosyltransferase domain-containing...     2          1          Nocardioides... high G+C Gra... 1476871    26.5   26.5  100%  597   87.50  1968       WP_345271687.1   
plexin-B2 isoform X2 [Erinaceus europaeus]                        2          1          Erinaceus eu... western Euro... 9365       26.5   26.5  100%  597   87.50  1824       XP_060044822.1   
hypothetical protein PWT90_04621 [Aphanocladium album]            1          1          Aphanocladiu... ascomycete f... 12942      26.5   26.5  100%  597   87.50  1791       KAJ6780746.1     
BREX-1 system adenine-specific DNA-methyltransferase PglX...      1          1          Prevotella j... CFB group ba... 1177574    26.5   26.5  100%  598   87.50  1183       WP_315363905.1   
PD-(D/E)XK nuclease family protein [Ruminococcus flavefaciens]    3          2          Ruminococcus    firmicutes      1263       26.5   26.5  100%  598   87.50  1111       WP_303787974.1   
PD-(D/E)XK nuclease family protein [Ruminococcus sp.]             1          1          Ruminococcus... firmicutes      41978      26.5   26.5  100%  598   87.50  1111       WP_295086178.1   
PAS-domain containing protein [Hyphomicrobiaceae bacterium]       1          1          Hyphomicrobi... a-proteobact... 2015799    26.5   26.5  100%  598   87.50  1061       HEX7074138.1     
hypothetical protein [Planctomycetota bacterium]                  1          1          Planctomycet... bacteria        2026780    26.5   26.5  100%  599   87.50  941        MBL8727814.1     
hypothetical protein G3M48_006995 [Beauveria asiatica]            7          5          Beauveria       ascomycete f... 5581       26.5   26.5  100%  599   87.50  928        KAK8143592.1     
voltage-gated chloride channel [Cordyceps militaris CM01]         2          2          Cordyceps mi... ascomycete f... 73501      26.5   26.5  100%  599   87.50  917        XP_006666274.1   
voltage-gated chloride channel [Cordyceps fumosorosea ARSEF 2679] 1          1          Cordyceps fu... ascomycete f... 1081104    26.5   26.5  100%  599   87.50  914        XP_018707264.1   
chloride channel protein 5 [Podospora didyma]                     1          1          Podospora di... ascomycete f... 330526     26.5   26.5  100%  599   87.50  906        KAK3375285.1     
chloride channel protein 3, 4 [Cordyceps javanica]                1          1          Cordyceps ja... ascomycete f... 43265      26.5   26.5  100%  599   87.50  906        TQW00355.1       
hypothetical protein LMH87_011706 [Akanthomyces muscarius]        2          2          Akanthomyces    ascomycete f... 150366     26.5   26.5  100%  599   87.50  905        XP_056052697.1   
Chloride channel [Blumeria graminis f. sp. tritici 96224]         4          4          Blumeria        powdery mildews 34372      26.5   26.5  100%  599   87.50  867        EPQ64417.1       
309_t:CDS:10, partial [Dentiscutata erythropus]                   1          1          Dentiscutata... glomeromycetes  1348616    26.5   26.5  100%  599   87.50  797        CAG8754161.1     
MAG: hypothetical protein B5M54_04195 [Candidatus Aminicenante... 2          2          unclassified... bacteria        910038     26.5   26.5  100%  599   87.50  772        OQX54904.1       
hypothetical protein QVD17_01041 [Tagetes erecta]                 1          1          Tagetes erecta  African mari... 13708      26.5   26.5  100%  599   87.50  756        KAK1435280.1     
hypothetical protein NLG97_g7247 [Lecanicillium saksenae]         1          1          Lecanicilliu... ascomycete f... 468837     26.5   26.5  100%  600   87.50  699        KAJ3483686.1     
ATP-binding protein [Gemmataceae bacterium]                       1          1          Gemmataceae ... bacteria        2052164    26.5   26.5  100%  600   87.50  696        HEV3263787.1     
PD-(D/E)XK nuclease family protein [Ruminococcus sp.]             1          1          Ruminococcus... firmicutes      41978      26.5   26.5  100%  600   87.50  684        MBP5378801.1     
uncharacterized protein KVR01_001618 [Diaporthe batatas]          1          1          Diaporthe ba... ascomycete f... 748121     26.5   26.5  100%  600   87.50  625        XP_044649573.1   
hypothetical protein DHEL01_v201189 [Diaporthe helianthi]         1          1          Diaporthe he... ascomycete f... 158607     26.5   26.5  100%  600   87.50  612        POS80424.1       
S8 family peptidase [Hymenobacter gummosus]                       1          1          Hymenobacter... CFB group ba... 1776032    26.5   26.5  100%  601   87.50  558        WP_126695905.1   
cytochrome P450 6k1 [Bemisia tabaci]                              2          1          Bemisia tabaci  sweet potato... 7038       26.5   26.5  100%  601   87.50  524        XP_018904094.2   
UDP-N-acetylmuramoyl-L-alanine--D-glutamate ligase [Holosporal... 1          1          Holosporales... a-proteobact... 2053559    26.5   26.5  100%  602   87.50  503        MDR1475028.1     
18612_t:CDS:2, partial [Racocetra persica]                        1          1          Racocetra pe... glomeromycetes  160502     26.5   26.5  100%  602   87.50  453        CAG8719461.1     
DUF1552 domain-containing protein [Gemmatimonadales bacterium]    1          1          Gemmatimonad... bacteria        2448054    26.5   26.5  100%  602   87.50  450        MFL5516062.1     
D-amino acid dehydrogenase [Saccharospirillum salsuginis]         1          1          Saccharospir... g-proteobact... 418750     26.5   26.5  100%  603   87.50  423        WP_189613075.1   
TolC family protein [Rubrivivax sp.]                              1          1          Rubrivivax sp.  b-proteobact... 50259      26.5   26.5  100%  603   87.50  417        MBL8306027.1     
DUF1343 domain-containing protein [Archangium sp.]                1          1          Archangium sp.  bacteria        1872627    26.5   26.5  100%  603   87.50  391        HEY0881272.1     
VanZ family protein [Bryobacter aggregatus]                       1          1          Bryobacter a... bacteria        360054     26.5   26.5  100%  604   87.50  377        WP_162179978.1   
MULTISPECIES: phosphate ABC transporter permease subunit PstC...  6          4          Corynebacterium high G+C Gra... 1716       26.5   26.5  100%  604   87.50  358        WP_301713198.1   
MULTISPECIES: arsenic resistance protein [Natronospira]           1          1          Natronospira    g__SLND01       2024969    26.5   26.5  100%  605   87.50  325        WP_346051278.1   
hypothetical protein [Bacteroidota bacterium]                     2          2          Bacteroidota    CFB group ba... 976        26.5   26.5  100%  606   87.50  307        MCA0237768.1     
phosphatidylinositol-specific phospholipase...                    1          1          Phanerochaet... basidiomycet... 48140      26.5   26.5  100%  606   87.50  306        GJE87602.1       
mannosyltransferase OCH1-like enzyme [Actinomycetota bacterium]   1          1          Actinomyceto... actinobacteria  2900548    26.5   26.5  100%  606   87.50  299        MCW3036631.1     
LD-carboxypeptidase [Alphaproteobacteria bacterium]               1          1          Alphaproteob... a-proteobact... 1913988    26.5   26.5  100%  606   87.50  295        MBR2922933.1     
hypothetical protein [Saprospiraceae bacterium]                   2          1          Saprospirace... CFB group ba... 2202734    26.5   26.5  100%  607   87.50  277        HPI06144.1       
isoprenyl transferase [Coriobacteriaceae bacterium]               1          1          Coriobacteri... actinobacteria  2011094    26.5   26.5  100%  608   87.50  261        NLG11085.1       
hypothetical protein N7513_000765 [Penicillium frequentans]       4          3          Penicillium     ascomycete f... 5073       26.5   26.5  100%  608   87.50  248        KAJ5564523.1     
putative non-specific serine/threonine protein kinase...          1          1          Helianthus a... common sunfl... 4232       26.5   26.5  100%  609   87.50  240        KAJ0806671.1     
hypothetical protein [Actinomycetota bacterium]                   3          1          Actinomyceto... actinobacteria  2900548    26.5   26.5  100%  609   87.50  234        MEA2566706.1     
helix-turn-helix transcriptional regulator [Terracidiphilus sp.]  1          1          Terracidiphi... bacteria        1964191    26.5   26.5  100%  609   87.50  233        HTM15551.1       
ester cyclase [Planctomycetales bacterium]                        1          1          Planctomycet... planctomycetes  2053591    26.5   26.5  100%  609   87.50  232        MCA9135193.1     
nucleotidyl transferase AbiEii/AbiGii toxin family protein...     1          1          Candidatus A... bacteria        1932011    26.5   26.5  100%  610   87.50  225        MBI2008053.1     
nucleotidyltransferase family protein [Acidobacteriota bacterium] 1          1          Acidobacteri... bacteria        1978231    26.5   26.5  100%  611   87.50  211        MCB1053113.1     
MAG: 2OG-Fe(II) oxygenase [Lysobacteraceae bacterium]             1          1          Lysobacterac... g-proteobact... 1926873    26.5   26.5  100%  611   87.50  209        PZO08467.1       
FAD-dependent oxidoreductase [Nocardioides sp.]                   1          1          Nocardioides... high G+C Gra... 35761      26.5   26.5  100%  611   87.50  203        MDN5895601.1     
DUF1499 domain-containing protein [Paracoccaceae bacterium]       1          1          Paracoccacea... a-proteobact... 1904441    26.5   26.5  100%  617   87.50  152        MFN3145794.1     
amino acid adenylation domain-containing protein...               1          1          Thermoanaero... bacteria        2651171    26.1   26.1  88%   846   100.00 3725       HVR98125.1       
uncharacterized protein I203_103276 [Kwoniella mangroviensis C... 6          6          Kwoniella       basidiomycet... 490731     26.1   26.1  88%   846   100.00 3300       XP_065374095.1   
type I polyketide synthase [Corallococcus exercitus]              7          3          Corallococcus   bacteria        83461      26.1   26.1  100%  846   87.50  2205       WP_120528714.1   
sacsin N-terminal ATP-binding-like domain-containing protein...   1          1          Natronolimno... euryarchaeotes  3069757    26.1   26.1  100%  846   87.50  2205       WP_306759132.1   
sacsin N-terminal ATP-binding-like domain-containing protein...   3          2          Halorubrum      euryarchaeotes  56688      26.1   26.1  100%  846   87.50  2182       WP_137707615.1   
sacsin N-terminal ATP-binding-like domain-containing protein...   1          1          Halorubrum s... euryarchaeotes  2583990    26.1   26.1  100%  846   87.50  2182       WP_144928009.1   
condensation domain-containing protein [Pyrinomonadaceae...       1          1          Pyrinomonada... bacteria        2283092    26.1   26.1  88%   847   100.00 2019       MET0646013.1     
SDR family NAD(P)-dependent oxidoreductase [Micromonospora sp.... 1          1          Micromonospo... high G+C Gra... 3364262    26.1   26.1  88%   847   100.00 1928       WP_393316918.1   
MAG: hypothetical protein AMXMBFR33_16460 [Candidatus Xenobia...  1          1          Candidatus X... bacteria        3036772    26.1   26.1  88%   847   100.00 1820       GMU52500.1       
dermonecrotic toxin domain-containing protein [Pseudomonas sp.... 1          1          Pseudomonas ... g-proteobact... 3035295    26.1   26.1  88%   847   100.00 1703       WP_263263356.1   
hypothetical protein [Acidobacteriota bacterium]                  1          1          Acidobacteri... bacteria        1978231    26.1   26.1  88%   847   100.00 1563       MDT5268375.1     
SDR family oxidoreductase [Actinomycetota bacterium]              1          1          Actinomyceto... actinobacteria  2900548    26.1   26.1  100%  847   87.50  1545       NIA28583.1       


Alignments:

>plexin-B2 isoform X2 [Phyllostomus discolor]
Sequence ID: XP_035875668.1 Length: 1699
Range 1: 989 to 996

Score:29.1 bits(61), Expect:73, 
Method:, 
Identities:8/8(100%), Positives:8/8(100%), Gaps:0/8(0%)

Query  1    LQAFEPLR  8
            LQAFEPLR
Sbjct  989  LQAFEPLR  996


>SDR family NAD(P)-dependent oxidoreductase [Pyrinomonadaceae bacterium]
Sequence ID: MET0622968.1 Length: 1567
Range 1: 1133 to 1140

Score:29.1 bits(61), Expect:73, 
Method:, 
Identities:8/8(100%), Positives:8/8(100%), Gaps:0/8(0%)

Query  1     LQAFEPLR  8
             LQAFEPLR
Sbjct  1133  LQAFEPLR  1140


>serine/threonine-protein kinase [Isosphaeraceae bacterium]
Sequence ID: MGA2701843.1 Length: 1202
Range 1: 700 to 707

Score:29.1 bits(61), Expect:74, 
Method:, 
Identities:8/8(100%), Positives:8/8(100%), Gaps:0/8(0%)

Query  1    LQAFEPLR  8
            LQAFEPLR
Sbjct  700  LQAFEPLR  707


>Malto-oligosyltrehalose synthase [Acidobacteriota bacterium]
Sequence ID: MCU1386332.1 Length: 998
Range 1: 782 to 789

Score:29.1 bits(61), Expect:74, 
Method:, 
Identities:8/8(100%), Positives:8/8(100%), Gaps:0/8(0%)

Query  1    LQAFEPLR  8
            LQAFEPLR
Sbjct  782  LQAFEPLR  789


>hypothetical protein [Pseudomonadota bacterium]
Sequence ID: MEM9670484.1 Length: 790
Range 1: 502 to 509

Score:29.1 bits(61), Expect:74, 
Method:, 
Identities:8/8(100%), Positives:8/8(100%), Gaps:0/8(0%)

Query  1    LQAFEPLR  8
            LQAFEPLR
Sbjct  502  LQAFEPLR  509


>11S globulin [Avena sativa]
Sequence ID: CAA52764.1 Length: 527
Range 1: 50 to 57

Score:29.1 bits(61), Expect:74, 
Method:, 
Identities:8/8(100%), Positives:8/8(100%), Gaps:0/8(0%)

Query  1   LQAFEPLR  8
           LQAFEPLR
Sbjct  50  LQAFEPLR  57


>RecName: Full=12S seed storage globulin 1; Contains: RecName: Full=12S seed storage globulin 1 acidic chain; Contains: RecName: Full=12S seed storage globulin 1 basic chain; Flags: Precursor [Avena sativa]
Sequence ID: P12615.1 Length: 518
Range 1: 50 to 57

Score:29.1 bits(61), Expect:74, 
Method:, 
Identities:8/8(100%), Positives:8/8(100%), Gaps:0/8(0%)

Query  1   LQAFEPLR  8
           LQAFEPLR
Sbjct  50  LQAFEPLR  57


>12s globulin [Avena sativa]
Sequence ID: CAA54153.1 Length: 515
Range 1: 50 to 57

Score:29.1 bits(61), Expect:74, 
Method:, 
Identities:8/8(100%), Positives:8/8(100%), Gaps:0/8(0%)

Query  1   LQAFEPLR  8
           LQAFEPLR
Sbjct  50  LQAFEPLR  57


>glutelin type-B 4 precursor [Oryza sativa Japonica Group]
Sequence ID: NP_001403429.1 Length: 500
Range 1: 50 to 57

Score:29.1 bits(61), Expect:74, 
Method:, 
Identities:8/8(100%), Positives:8/8(100%), Gaps:0/8(0%)

Query  1   LQAFEPLR  8
           LQAFEPLR
Sbjct  50  LQAFEPLR  57


>glutelin type-B 5-like [Oryza glaberrima]
Sequence ID: XP_052144611.1 Length: 499
Range 1: 50 to 57

Score:29.1 bits(61), Expect:74, 
Method:, 
Identities:8/8(100%), Positives:8/8(100%), Gaps:0/8(0%)

Query  1   LQAFEPLR  8
           LQAFEPLR
Sbjct  50  LQAFEPLR  57


>glutelin type-B 2 precursor [Oryza sativa Japonica Group]
Sequence ID: NP_001403284.1 Length: 495
Range 1: 50 to 57

Score:29.1 bits(61), Expect:74, 
Method:, 
Identities:8/8(100%), Positives:8/8(100%), Gaps:0/8(0%)

Query  1   LQAFEPLR  8
           LQAFEPLR
Sbjct  50  LQAFEPLR  57


>glutelin type-B 4-like [Oryza brachyantha]
Sequence ID: XP_006647142.1 Length: 494
Range 1: 50 to 57

Score:29.1 bits(61), Expect:74, 
Method:, 
Identities:8/8(100%), Positives:8/8(100%), Gaps:0/8(0%)

Query  1   LQAFEPLR  8
           LQAFEPLR
Sbjct  50  LQAFEPLR  57


>MFS transporter [Candidatus Methylomirabilota bacterium]
Sequence ID: MBI4391569.1 Length: 489
Range 1: 435 to 442

Score:29.1 bits(61), Expect:74, 
Method:, 
Identities:8/8(100%), Positives:8/8(100%), Gaps:0/8(0%)

Query  1    LQAFEPLR  8
            LQAFEPLR
Sbjct  435  LQAFEPLR  442


>glutelin type-B 5-like [Phragmites australis]
Sequence ID: XP_062217321.1 Length: 487
Range 1: 46 to 53

Score:29.1 bits(61), Expect:74, 
Method:, 
Identities:8/8(100%), Positives:8/8(100%), Gaps:0/8(0%)

Query  1   LQAFEPLR  8
           LQAFEPLR
Sbjct  46  LQAFEPLR  53


>glutelin type-D 1 precursor [Oryza sativa Japonica Group]
Sequence ID: NP_001396892.1 Length: 484
Range 1: 43 to 50

Score:29.1 bits(61), Expect:74, 
Method:, 
Identities:8/8(100%), Positives:8/8(100%), Gaps:0/8(0%)

Query  1   LQAFEPLR  8
           LQAFEPLR
Sbjct  43  LQAFEPLR  50


>LOW QUALITY PROTEIN: glutelin type-D 1-like [Oryza brachyantha]
Sequence ID: XP_040376334.1 Length: 480
Range 1: 43 to 50

Score:29.1 bits(61), Expect:74, 
Method:, 
Identities:8/8(100%), Positives:8/8(100%), Gaps:0/8(0%)

Query  1   LQAFEPLR  8
           LQAFEPLR
Sbjct  43  LQAFEPLR  50


>hypothetical protein GUJ93_ZPchr0006g46280 [Zizania palustris]
Sequence ID: KAG8070449.1 Length: 476
Range 1: 28 to 35

Score:29.1 bits(61), Expect:74, 
Method:, 
Identities:8/8(100%), Positives:8/8(100%), Gaps:0/8(0%)

Query  1   LQAFEPLR  8
           LQAFEPLR
Sbjct  28  LQAFEPLR  35


>12s globulin [Avena sativa]
Sequence ID: CAA54152.1 Length: 472
Range 1: 50 to 57

Score:29.1 bits(61), Expect:74, 
Method:, 
Identities:8/8(100%), Positives:8/8(100%), Gaps:0/8(0%)

Query  1   LQAFEPLR  8
           LQAFEPLR
Sbjct  50  LQAFEPLR  57


>hypothetical protein E2562_025538, partial [Oryza meyeriana var. granulata]
Sequence ID: KAF0934460.1 Length: 453
Range 1: 8 to 15

Score:29.1 bits(61), Expect:74, 
Method:, 
Identities:8/8(100%), Positives:8/8(100%), Gaps:0/8(0%)

Query  1   LQAFEPLR  8
           LQAFEPLR
Sbjct  8   LQAFEPLR  15


>DUF1343 domain-containing protein [Calditrichia bacterium]
Sequence ID: MFZ0391379.1 Length: 397
Range 1: 382 to 389

Score:29.1 bits(61), Expect:74, 
Method:, 
Identities:8/8(100%), Positives:8/8(100%), Gaps:0/8(0%)

Query  1    LQAFEPLR  8
            LQAFEPLR
Sbjct  382  LQAFEPLR  389


>unnamed protein product [Zymoseptoria tritici ST99CH_3D1]
Sequence ID: SMR47963.1 Length: 396
Range 1: 182 to 189

Score:29.1 bits(61), Expect:74, 
Method:, 
Identities:8/8(100%), Positives:8/8(100%), Gaps:0/8(0%)

Query  1    LQAFEPLR  8
            LQAFEPLR
Sbjct  182  LQAFEPLR  189


>tetratricopeptide repeat protein [Bacillus sp. SIMBA_031]
Sequence ID: WP_410572342.1 Length: 375
Range 1: 317 to 324

Score:29.1 bits(61), Expect:74, 
Method:, 
Identities:8/8(100%), Positives:8/8(100%), Gaps:0/8(0%)

Query  1    LQAFEPLR  8
            LQAFEPLR
Sbjct  317  LQAFEPLR  324


>hypothetical protein FGO68_gene16693 [Halteria grandinella]
Sequence ID: TNV74265.1 Length: 350
Range 1: 290 to 297

Score:29.1 bits(61), Expect:75, 
Method:, 
Identities:8/8(100%), Positives:8/8(100%), Gaps:0/8(0%)

Query  1    LQAFEPLR  8
            LQAFEPLR
Sbjct  290  LQAFEPLR  297


>PDZ domain-containing protein [Akkermansiaceae bacterium]
Sequence ID: NNC88860.1 Length: 343
Range 1: 47 to 54

Score:29.1 bits(61), Expect:75, 
Method:, 
Identities:8/8(100%), Positives:8/8(100%), Gaps:0/8(0%)

Query  1   LQAFEPLR  8
           LQAFEPLR
Sbjct  47  LQAFEPLR  54


>GluB-5 short variant [Oryza sativa Japonica Group]
Sequence ID: ACN12801.1 Length: 342
Range 1: 49 to 56

Score:29.1 bits(61), Expect:75, 
Method:, 
Identities:8/8(100%), Positives:8/8(100%), Gaps:0/8(0%)

Query  1   LQAFEPLR  8
           LQAFEPLR
Sbjct  49  LQAFEPLR  56


>hypothetical protein OsI_06680 [Oryza sativa Indica Group]
Sequence ID: EAY85310.1 Length: 319
Range 1: 50 to 57

Score:29.1 bits(61), Expect:75, 
Method:, 
Identities:8/8(100%), Positives:8/8(100%), Gaps:0/8(0%)

Query  1   LQAFEPLR  8
           LQAFEPLR
Sbjct  50  LQAFEPLR  57


>glutelin, partial [Oryza sativa Japonica Group]
Sequence ID: BAC77349.1 Length: 312
Range 1: 50 to 57

Score:29.1 bits(61), Expect:75, 
Method:, 
Identities:8/8(100%), Positives:8/8(100%), Gaps:0/8(0%)

Query  1   LQAFEPLR  8
           LQAFEPLR
Sbjct  50  LQAFEPLR  57


>uncharacterized protein PHACADRAFT_247599 [Phanerochaete carnosa HHB-10118-sp]
Sequence ID: XP_007390597.1 Length: 307
Range 1: 158 to 165

Score:29.1 bits(61), Expect:75, 
Method:, 
Identities:8/8(100%), Positives:8/8(100%), Gaps:0/8(0%)

Query  1    LQAFEPLR  8
            LQAFEPLR
Sbjct  158  LQAFEPLR  165


>hypothetical protein EE612_010114 [Oryza sativa]
Sequence ID: KAB8086667.1 Length: 273
Range 1: 50 to 57

Score:29.1 bits(61), Expect:75, 
Method:, 
Identities:8/8(100%), Positives:8/8(100%), Gaps:0/8(0%)

Query  1   LQAFEPLR  8
           LQAFEPLR
Sbjct  50  LQAFEPLR  57


>hypothetical protein OsJ_06084 [Oryza sativa Japonica Group]
Sequence ID: EEE56663.1 Length: 259
Range 1: 28 to 35

Score:29.1 bits(61), Expect:75, 
Method:, 
Identities:8/8(100%), Positives:8/8(100%), Gaps:0/8(0%)

Query  1   LQAFEPLR  8
           LQAFEPLR
Sbjct  28  LQAFEPLR  35


>methyltransferase domain-containing protein [Aquabacterium sp.]
Sequence ID: WP_374320192.1 Length: 218
Range 1: 31 to 38

Score:29.1 bits(61), Expect:75, 
Method:, 
Identities:8/8(100%), Positives:8/8(100%), Gaps:0/8(0%)

Query  1   LQAFEPLR  8
           LQAFEPLR
Sbjct  31  LQAFEPLR  38


>hypothetical protein [Propionibacteriaceae bacterium]
Sequence ID: HSU36511.1 Length: 204
Range 1: 41 to 48

Score:29.1 bits(61), Expect:76, 
Method:, 
Identities:8/8(100%), Positives:8/8(100%), Gaps:0/8(0%)

Query  1   LQAFEPLR  8
           LQAFEPLR
Sbjct  41  LQAFEPLR  48


>hypothetical protein [Isoptericola sp. GXG9306]
Sequence ID: WP_402468713.1 Length: 180
Range 1: 24 to 31

Score:29.1 bits(61), Expect:76, 
Method:, 
Identities:8/8(100%), Positives:8/8(100%), Gaps:0/8(0%)

Query  1   LQAFEPLR  8
           LQAFEPLR
Sbjct  24  LQAFEPLR  31


>hypothetical protein [Deltaproteobacteria bacterium]
Sequence ID: MBM4352292.1 Length: 172
Range 1: 144 to 151

Score:29.1 bits(61), Expect:76, 
Method:, 
Identities:8/8(100%), Positives:8/8(100%), Gaps:0/8(0%)

Query  1    LQAFEPLR  8
            LQAFEPLR
Sbjct  144  LQAFEPLR  151


>mercuric ion transporter MerT [Betaproteobacteria bacterium]
Sequence ID: MBI5937918.1 Length: 116
Range 1: 44 to 51

Score:29.1 bits(61), Expect:77, 
Method:, 
Identities:8/8(100%), Positives:8/8(100%), Gaps:0/8(0%)

Query  1   LQAFEPLR  8
           LQAFEPLR
Sbjct  44  LQAFEPLR  51


>hypothetical protein, partial [Paraburkholderia sp. SIMBA_027]
Sequence ID: WP_410867237.1 Length: 82
Range 1: 43 to 50

Score:29.1 bits(61), Expect:79, 
Method:, 
Identities:8/8(100%), Positives:8/8(100%), Gaps:0/8(0%)

Query  1   LQAFEPLR  8
           LQAFEPLR
Sbjct  43  LQAFEPLR  50


>hypothetical protein [Thermanaerothrix solaris]
Sequence ID: WP_315624945.1 Length: 81
Range 1: 22 to 29

Score:29.1 bits(61), Expect:79, 
Method:, 
Identities:8/8(100%), Positives:8/8(100%), Gaps:0/8(0%)

Query  1   LQAFEPLR  8
           LQAFEPLR
Sbjct  22  LQAFEPLR  29


>hypothetical protein MALV_37920 [Mycolicibacterium alvei]
Sequence ID: BBX28667.1 Length: 79
Range 1: 13 to 20

Score:29.1 bits(61), Expect:79, 
Method:, 
Identities:8/8(100%), Positives:8/8(100%), Gaps:0/8(0%)

Query  1   LQAFEPLR  8
           LQAFEPLR
Sbjct  13  LQAFEPLR  20


>alpha-(1-&gt;3)-arabinofuranosyltransferase domain-containing protein [Nocardioides nanhaiensis]
Sequence ID: WP_345271687.1 Length: 1968
Range 1: 994 to 1001

Score:26.5 bits(55), Expect:597, 
Method:, 
Identities:7/8(88%), Positives:7/8(87%), Gaps:0/8(0%)

Query  1     LQAFEPLR  8
             LQ FEPLR
Sbjct  994   LQSFEPLR  1001


>plexin-B2 isoform X2 [Erinaceus europaeus]
Sequence ID: XP_060044822.1 Length: 1824
Range 1: 971 to 978

Score:26.5 bits(55), Expect:597, 
Method:, 
Identities:7/8(88%), Positives:8/8(100%), Gaps:0/8(0%)

Query  1    LQAFEPLR  8
            LQAFEP+R
Sbjct  971  LQAFEPMR  978


>hypothetical protein PWT90_04621 [Aphanocladium album]
Sequence ID: KAJ6780746.1 Length: 1791
Range 1: 424 to 431

Score:26.5 bits(55), Expect:597, 
Method:, 
Identities:7/8(88%), Positives:8/8(100%), Gaps:0/8(0%)

Query  1    LQAFEPLR  8
            LQAF+PLR
Sbjct  424  LQAFDPLR  431


>BREX-1 system adenine-specific DNA-methyltransferase PglX [Prevotella jejuni]
Sequence ID: WP_315363905.1 Length: 1183
Range 1: 541 to 548

Score:26.5 bits(55), Expect:598, 
Method:, 
Identities:7/8(88%), Positives:7/8(87%), Gaps:0/8(0%)

Query  1    LQAFEPLR  8
            LQ FEPLR
Sbjct  541  LQSFEPLR  548


>PD-(D/E)XK nuclease family protein [Ruminococcus flavefaciens]
Sequence ID: WP_303787974.1 Length: 1111
Range 1: 741 to 748

Score:26.5 bits(55), Expect:598, 
Method:, 
Identities:7/8(88%), Positives:7/8(87%), Gaps:0/8(0%)

Query  1    LQAFEPLR  8
            LQ FEPLR
Sbjct  741  LQSFEPLR  748


>PD-(D/E)XK nuclease family protein [Ruminococcus sp.]
Sequence ID: WP_295086178.1 Length: 1111
Range 1: 741 to 748

Score:26.5 bits(55), Expect:598, 
Method:, 
Identities:7/8(88%), Positives:7/8(87%), Gaps:0/8(0%)

Query  1    LQAFEPLR  8
            LQ FEPLR
Sbjct  741  LQSFEPLR  748


>PAS-domain containing protein [Hyphomicrobiaceae bacterium]
Sequence ID: HEX7074138.1 Length: 1061
Range 1: 6 to 13

Score:26.5 bits(55), Expect:598, 
Method:, 
Identities:7/8(88%), Positives:7/8(87%), Gaps:0/8(0%)

Query  1   LQAFEPLR  8
           LQ FEPLR
Sbjct  6   LQSFEPLR  13


>hypothetical protein [Planctomycetota bacterium]
Sequence ID: MBL8727814.1 Length: 941
Range 1: 504 to 511

Score:26.5 bits(55), Expect:599, 
Method:, 
Identities:7/8(88%), Positives:7/8(87%), Gaps:0/8(0%)

Query  1    LQAFEPLR  8
            LQ FEPLR
Sbjct  504  LQSFEPLR  511


>hypothetical protein G3M48_006995 [Beauveria asiatica]
Sequence ID: KAK8143592.1 Length: 928
Range 1: 443 to 450

Score:26.5 bits(55), Expect:599, 
Method:, 
Identities:7/8(88%), Positives:8/8(100%), Gaps:0/8(0%)

Query  1    LQAFEPLR  8
            LQAF+PLR
Sbjct  443  LQAFDPLR  450


>voltage-gated chloride channel [Cordyceps militaris CM01]
Sequence ID: XP_006666274.1 Length: 917
Range 1: 441 to 448

Score:26.5 bits(55), Expect:599, 
Method:, 
Identities:7/8(88%), Positives:8/8(100%), Gaps:0/8(0%)

Query  1    LQAFEPLR  8
            LQAF+PLR
Sbjct  441  LQAFDPLR  448


>voltage-gated chloride channel [Cordyceps fumosorosea ARSEF 2679]
Sequence ID: XP_018707264.1 Length: 914
Range 1: 435 to 442

Score:26.5 bits(55), Expect:599, 
Method:, 
Identities:7/8(88%), Positives:8/8(100%), Gaps:0/8(0%)

Query  1    LQAFEPLR  8
            LQAF+PLR
Sbjct  435  LQAFDPLR  442


>chloride channel protein 5 [Podospora didyma]
Sequence ID: KAK3375285.1 Length: 906
Range 1: 430 to 437

Score:26.5 bits(55), Expect:599, 
Method:, 
Identities:7/8(88%), Positives:8/8(100%), Gaps:0/8(0%)

Query  1    LQAFEPLR  8
            LQAF+PLR
Sbjct  430  LQAFDPLR  437


>chloride channel protein 3, 4 [Cordyceps javanica]
Sequence ID: TQW00355.1 Length: 906
Range 1: 437 to 444

Score:26.5 bits(55), Expect:599, 
Method:, 
Identities:7/8(88%), Positives:8/8(100%), Gaps:0/8(0%)

Query  1    LQAFEPLR  8
            LQAF+PLR
Sbjct  437  LQAFDPLR  444


>hypothetical protein LMH87_011706 [Akanthomyces muscarius]
Sequence ID: XP_056052697.1 Length: 905
Range 1: 431 to 438

Score:26.5 bits(55), Expect:599, 
Method:, 
Identities:7/8(88%), Positives:8/8(100%), Gaps:0/8(0%)

Query  1    LQAFEPLR  8
            LQAF+PLR
Sbjct  431  LQAFDPLR  438


>Chloride channel [Blumeria graminis f. sp. tritici 96224]
Sequence ID: EPQ64417.1 Length: 867
Range 1: 396 to 403

Score:26.5 bits(55), Expect:599, 
Method:, 
Identities:7/8(88%), Positives:8/8(100%), Gaps:0/8(0%)

Query  1    LQAFEPLR  8
            LQAF+PLR
Sbjct  396  LQAFDPLR  403


>309_t:CDS:10, partial [Dentiscutata erythropus]
Sequence ID: CAG8754161.1 Length: 797
Range 1: 310 to 317

Score:26.5 bits(55), Expect:599, 
Method:, 
Identities:7/8(88%), Positives:8/8(100%), Gaps:0/8(0%)

Query  1    LQAFEPLR  8
            LQAF+PLR
Sbjct  310  LQAFDPLR  317


>MAG: hypothetical protein B5M54_04195 [Candidatus Aminicenantes bacterium 4484_214]
Sequence ID: OQX54904.1 Length: 772
Range 1: 307 to 314

Score:26.5 bits(55), Expect:599, 
Method:, 
Identities:7/8(88%), Positives:7/8(87%), Gaps:0/8(0%)

Query  1    LQAFEPLR  8
            LQ FEPLR
Sbjct  307  LQSFEPLR  314


>hypothetical protein QVD17_01041 [Tagetes erecta]
Sequence ID: KAK1435280.1 Length: 756
Range 1: 648 to 655

Score:26.5 bits(55), Expect:599, 
Method:, 
Identities:7/8(88%), Positives:7/8(87%), Gaps:0/8(0%)

Query  1    LQAFEPLR  8
            LQ FEPLR
Sbjct  648  LQSFEPLR  655


>hypothetical protein NLG97_g7247 [Lecanicillium saksenae]
Sequence ID: KAJ3483686.1 Length: 699
Range 1: 231 to 238

Score:26.5 bits(55), Expect:600, 
Method:, 
Identities:7/8(88%), Positives:8/8(100%), Gaps:0/8(0%)

Query  1    LQAFEPLR  8
            LQAF+PLR
Sbjct  231  LQAFDPLR  238


>ATP-binding protein [Gemmataceae bacterium]
Sequence ID: HEV3263787.1 Length: 696
Range 1: 39 to 46

Score:26.5 bits(55), Expect:600, 
Method:, 
Identities:7/8(88%), Positives:8/8(100%), Gaps:0/8(0%)

Query  1   LQAFEPLR  8
           LQAF+PLR
Sbjct  39  LQAFDPLR  46


>PD-(D/E)XK nuclease family protein [Ruminococcus sp.]
Sequence ID: MBP5378801.1 Length: 684
Range 1: 314 to 321

Score:26.5 bits(55), Expect:600, 
Method:, 
Identities:7/8(88%), Positives:7/8(87%), Gaps:0/8(0%)

Query  1    LQAFEPLR  8
            LQ FEPLR
Sbjct  314  LQSFEPLR  321


>uncharacterized protein KVR01_001618 [Diaporthe batatas]
Sequence ID: XP_044649573.1 Length: 625
Range 1: 285 to 292

Score:26.5 bits(55), Expect:600, 
Method:, 
Identities:7/8(88%), Positives:8/8(100%), Gaps:0/8(0%)

Query  1    LQAFEPLR  8
            LQAF+PLR
Sbjct  285  LQAFDPLR  292


>hypothetical protein DHEL01_v201189 [Diaporthe helianthi]
Sequence ID: POS80424.1 Length: 612
Range 1: 272 to 279

Score:26.5 bits(55), Expect:600, 
Method:, 
Identities:7/8(88%), Positives:8/8(100%), Gaps:0/8(0%)

Query  1    LQAFEPLR  8
            LQAF+PLR
Sbjct  272  LQAFDPLR  279


>S8 family peptidase [Hymenobacter gummosus]
Sequence ID: WP_126695905.1 Length: 558
Range 1: 194 to 201

Score:26.5 bits(55), Expect:601, 
Method:, 
Identities:7/8(88%), Positives:8/8(100%), Gaps:0/8(0%)

Query  1    LQAFEPLR  8
            +QAFEPLR
Sbjct  194  MQAFEPLR  201


>cytochrome P450 6k1 [Bemisia tabaci]
Sequence ID: XP_018904094.2 Length: 524
Range 1: 239 to 246

Score:26.5 bits(55), Expect:601, 
Method:, 
Identities:7/8(88%), Positives:8/8(100%), Gaps:0/8(0%)

Query  1    LQAFEPLR  8
            LQAF+PLR
Sbjct  239  LQAFDPLR  246


>UDP-N-acetylmuramoyl-L-alanine--D-glutamate ligase [Holosporales bacterium]
Sequence ID: MDR1475028.1 Length: 503
Range 1: 345 to 352

Score:26.5 bits(55), Expect:602, 
Method:, 
Identities:7/8(88%), Positives:7/8(87%), Gaps:0/8(0%)

Query  1    LQAFEPLR  8
            LQ FEPLR
Sbjct  345  LQSFEPLR  352


>18612_t:CDS:2, partial [Racocetra persica]
Sequence ID: CAG8719461.1 Length: 453
Range 1: 223 to 230

Score:26.5 bits(55), Expect:602, 
Method:, 
Identities:7/8(88%), Positives:8/8(100%), Gaps:0/8(0%)

Query  1    LQAFEPLR  8
            LQAF+PLR
Sbjct  223  LQAFDPLR  230


>DUF1552 domain-containing protein [Gemmatimonadales bacterium]
Sequence ID: MFL5516062.1 Length: 450
Range 1: 32 to 39

Score:26.5 bits(55), Expect:602, 
Method:, 
Identities:7/8(88%), Positives:7/8(87%), Gaps:0/8(0%)

Query  1   LQAFEPLR  8
           LQ FEPLR
Sbjct  32  LQSFEPLR  39


>D-amino acid dehydrogenase [Saccharospirillum salsuginis]
Sequence ID: WP_189613075.1 Length: 423
Range 1: 412 to 419

Score:26.5 bits(55), Expect:603, 
Method:, 
Identities:7/8(88%), Positives:8/8(100%), Gaps:0/8(0%)

Query  1    LQAFEPLR  8
            LQAF+PLR
Sbjct  412  LQAFDPLR  419


>TolC family protein [Rubrivivax sp.]
Sequence ID: MBL8306027.1 Length: 417
Range 1: 247 to 254

Score:26.5 bits(55), Expect:603, 
Method:, 
Identities:7/8(88%), Positives:8/8(100%), Gaps:0/8(0%)

Query  1    LQAFEPLR  8
            LQAFEP+R
Sbjct  247  LQAFEPMR  254


>DUF1343 domain-containing protein [Archangium sp.]
Sequence ID: HEY0881272.1 Length: 391
Range 1: 377 to 384

Score:26.5 bits(55), Expect:603, 
Method:, 
Identities:7/8(88%), Positives:7/8(87%), Gaps:0/8(0%)

Query  1    LQAFEPLR  8
            LQ FEPLR
Sbjct  377  LQSFEPLR  384


>VanZ family protein [Bryobacter aggregatus]
Sequence ID: WP_162179978.1 Length: 377
Range 1: 90 to 97

Score:26.5 bits(55), Expect:604, 
Method:, 
Identities:7/8(88%), Positives:8/8(100%), Gaps:0/8(0%)

Query  1   LQAFEPLR  8
           LQAFEP+R
Sbjct  90  LQAFEPMR  97


>MULTISPECIES: phosphate ABC transporter permease subunit PstC [unclassified Corynebacterium]
Sequence ID: WP_301713198.1 Length: 358
Range 1: 85 to 92

Score:26.5 bits(55), Expect:604, 
Method:, 
Identities:7/8(88%), Positives:8/8(100%), Gaps:0/8(0%)

Query  1   LQAFEPLR  8
           LQAF+PLR
Sbjct  85  LQAFDPLR  92


>MULTISPECIES: arsenic resistance protein [Natronospira]
Sequence ID: WP_346051278.1 Length: 325
Range 1: 163 to 170

Score:26.5 bits(55), Expect:605, 
Method:, 
Identities:7/8(88%), Positives:7/8(87%), Gaps:0/8(0%)

Query  1    LQAFEPLR  8
            LQ FEPLR
Sbjct  163  LQSFEPLR  170


>hypothetical protein [Bacteroidota bacterium]
Sequence ID: MCA0237768.1 Length: 307
Range 1: 234 to 241

Score:26.5 bits(55), Expect:606, 
Method:, 
Identities:7/8(88%), Positives:8/8(100%), Gaps:0/8(0%)

Query  1    LQAFEPLR  8
            LQAF+PLR
Sbjct  234  LQAFDPLR  241


>phosphatidylinositol-specific phospholipase C/glycerophosphodiester phosphodiesterase family protein [Phanerochaete sordida]
Sequence ID: GJE87602.1 Length: 306
Range 1: 157 to 164

Score:26.5 bits(55), Expect:606, 
Method:, 
Identities:7/8(88%), Positives:8/8(100%), Gaps:0/8(0%)

Query  1    LQAFEPLR  8
            LQAF+PLR
Sbjct  157  LQAFDPLR  164


>mannosyltransferase OCH1-like enzyme [Actinomycetota bacterium]
Sequence ID: MCW3036631.1 Length: 299
Range 1: 171 to 178

Score:26.5 bits(55), Expect:606, 
Method:, 
Identities:7/8(88%), Positives:7/8(87%), Gaps:0/8(0%)

Query  1    LQAFEPLR  8
            LQ FEPLR
Sbjct  171  LQSFEPLR  178


>LD-carboxypeptidase [Alphaproteobacteria bacterium]
Sequence ID: MBR2922933.1 Length: 295
Range 1: 251 to 258

Score:26.5 bits(55), Expect:606, 
Method:, 
Identities:7/8(88%), Positives:7/8(87%), Gaps:0/8(0%)

Query  1    LQAFEPLR  8
            LQ FEPLR
Sbjct  251  LQSFEPLR  258


>hypothetical protein [Saprospiraceae bacterium]
Sequence ID: HPI06144.1 Length: 277
Range 1: 234 to 241

Score:26.5 bits(55), Expect:607, 
Method:, 
Identities:7/8(88%), Positives:8/8(100%), Gaps:0/8(0%)

Query  1    LQAFEPLR  8
            LQAF+PLR
Sbjct  234  LQAFDPLR  241


>isoprenyl transferase [Coriobacteriaceae bacterium]
Sequence ID: NLG11085.1 Length: 261
Range 1: 21 to 28

Score:26.5 bits(55), Expect:608, 
Method:, 
Identities:7/8(88%), Positives:8/8(100%), Gaps:0/8(0%)

Query  1   LQAFEPLR  8
           LQAF+PLR
Sbjct  21  LQAFDPLR  28


>hypothetical protein N7513_000765 [Penicillium frequentans]
Sequence ID: KAJ5564523.1 Length: 248
Range 1: 90 to 97

Score:26.5 bits(55), Expect:608, 
Method:, 
Identities:7/8(88%), Positives:7/8(87%), Gaps:0/8(0%)

Query  1   LQAFEPLR  8
           LQ FEPLR
Sbjct  90  LQSFEPLR  97


>putative non-specific serine/threonine protein kinase [Helianthus annuus]
Sequence ID: KAJ0806671.1 Length: 240
Range 1: 134 to 141

Score:26.5 bits(55), Expect:609, 
Method:, 
Identities:7/8(88%), Positives:7/8(87%), Gaps:0/8(0%)

Query  1    LQAFEPLR  8
            LQ FEPLR
Sbjct  134  LQSFEPLR  141


>hypothetical protein [Actinomycetota bacterium]
Sequence ID: MEA2566706.1 Length: 234
Range 1: 106 to 113

Score:26.5 bits(55), Expect:609, 
Method:, 
Identities:7/8(88%), Positives:7/8(87%), Gaps:0/8(0%)

Query  1    LQAFEPLR  8
            LQ FEPLR
Sbjct  106  LQSFEPLR  113


>helix-turn-helix transcriptional regulator [Terracidiphilus sp.]
Sequence ID: HTM15551.1 Length: 233
Range 1: 164 to 171

Score:26.5 bits(55), Expect:609, 
Method:, 
Identities:7/8(88%), Positives:8/8(100%), Gaps:0/8(0%)

Query  1    LQAFEPLR  8
            LQAF+PLR
Sbjct  164  LQAFDPLR  171


>ester cyclase [Planctomycetales bacterium]
Sequence ID: MCA9135193.1 Length: 232
Range 1: 143 to 150

Score:26.5 bits(55), Expect:609, 
Method:, 
Identities:7/8(88%), Positives:8/8(100%), Gaps:0/8(0%)

Query  1    LQAFEPLR  8
            LQAF+PLR
Sbjct  143  LQAFDPLR  150


>nucleotidyl transferase AbiEii/AbiGii toxin family protein [Candidatus Amesbacteria bacterium]
Sequence ID: MBI2008053.1 Length: 225
Range 1: 57 to 64

Score:26.5 bits(55), Expect:610, 
Method:, 
Identities:7/8(88%), Positives:8/8(100%), Gaps:0/8(0%)

Query  1   LQAFEPLR  8
           LQAF+PLR
Sbjct  57  LQAFDPLR  64


>nucleotidyltransferase family protein [Acidobacteriota bacterium]
Sequence ID: MCB1053113.1 Length: 211
Range 1: 173 to 180

Score:26.5 bits(55), Expect:611, 
Method:, 
Identities:7/8(88%), Positives:7/8(87%), Gaps:0/8(0%)

Query  1    LQAFEPLR  8
            LQ FEPLR
Sbjct  173  LQSFEPLR  180


>MAG: 2OG-Fe(II) oxygenase [Lysobacteraceae bacterium]
Sequence ID: PZO08467.1 Length: 209
Range 1: 91 to 98

Score:26.5 bits(55), Expect:611, 
Method:, 
Identities:7/8(88%), Positives:8/8(100%), Gaps:0/8(0%)

Query  1   LQAFEPLR  8
           LQAF+PLR
Sbjct  91  LQAFDPLR  98


>FAD-dependent oxidoreductase [Nocardioides sp.]
Sequence ID: MDN5895601.1 Length: 203
Range 1: 196 to 203

Score:26.5 bits(55), Expect:611, 
Method:, 
Identities:7/8(88%), Positives:8/8(100%), Gaps:0/8(0%)

Query  1    LQAFEPLR  8
            LQAF+PLR
Sbjct  196  LQAFDPLR  203


>DUF1499 domain-containing protein [Paracoccaceae bacterium]
Sequence ID: MFN3145794.1 Length: 152
Range 1: 145 to 152

Score:26.5 bits(55), Expect:617, 
Method:, 
Identities:7/8(88%), Positives:8/8(100%), Gaps:0/8(0%)

Query  1    LQAFEPLR  8
            LQAF+PLR
Sbjct  145  LQAFDPLR  152


>amino acid adenylation domain-containing protein [Thermoanaerobaculia bacterium]
Sequence ID: HVR98125.1 Length: 3725
Range 1: 3304 to 3310

Score:26.1 bits(54), Expect:846, 
Method:, 
Identities:7/7(100%), Positives:7/7(100%), Gaps:0/7(0%)

Query  2     QAFEPLR  8
             QAFEPLR
Sbjct  3304  QAFEPLR  3310


>uncharacterized protein I203_103276 [Kwoniella mangroviensis CBS 8507]
Sequence ID: XP_065374095.1 Length: 3300
Range 1: 829 to 835

Score:26.1 bits(54), Expect:846, 
Method:, 
Identities:7/7(100%), Positives:7/7(100%), Gaps:0/7(0%)

Query  2    QAFEPLR  8
            QAFEPLR
Sbjct  829  QAFEPLR  835


>type I polyketide synthase [Corallococcus exercitus]
Sequence ID: WP_120528714.1 Length: 2205
Range 1: 1038 to 1045

Score:26.1 bits(54), Expect:846, 
Method:, 
Identities:7/8(88%), Positives:8/8(100%), Gaps:0/8(0%)

Query  1     LQAFEPLR  8
             L+AFEPLR
Sbjct  1038  LEAFEPLR  1045


>sacsin N-terminal ATP-binding-like domain-containing protein [Natronolimnohabitans sp. A-GB9]
Sequence ID: WP_306759132.1 Length: 2205
Range 1: 605 to 612

Score:26.1 bits(54), Expect:846, 
Method:, 
Identities:7/8(88%), Positives:8/8(100%), Gaps:0/8(0%)

Query  1    LQAFEPLR  8
            L+AFEPLR
Sbjct  605  LHAFEPLR  612


>sacsin N-terminal ATP-binding-like domain-containing protein [Halorubrum sp. ASP121]
Sequence ID: WP_137707615.1 Length: 2182
Range 1: 595 to 602

Score:26.1 bits(54), Expect:846, 
Method:, 
Identities:7/8(88%), Positives:8/8(100%), Gaps:0/8(0%)

Query  1    LQAFEPLR  8
            L+AFEPLR
Sbjct  595  LHAFEPLR  602


>sacsin N-terminal ATP-binding-like domain-containing protein [Halorubrum salsamenti]
Sequence ID: WP_144928009.1 Length: 2182
Range 1: 595 to 602

Score:26.1 bits(54), Expect:846, 
Method:, 
Identities:7/8(88%), Positives:8/8(100%), Gaps:0/8(0%)

Query  1    LQAFEPLR  8
            L+AFEPLR
Sbjct  595  LHAFEPLR  602


>condensation domain-containing protein [Pyrinomonadaceae bacterium]
Sequence ID: MET0646013.1 Length: 2019
Range 1: 1137 to 1143

Score:26.1 bits(54), Expect:847, 
Method:, 
Identities:7/7(100%), Positives:7/7(100%), Gaps:0/7(0%)

Query  2     QAFEPLR  8
             QAFEPLR
Sbjct  1137  QAFEPLR  1143


>SDR family NAD(P)-dependent oxidoreductase [Micromonospora sp. NPDC048935]
Sequence ID: WP_393316918.1 Length: 1928
Range 1: 775 to 781

Score:26.1 bits(54), Expect:847, 
Method:, 
Identities:7/7(100%), Positives:7/7(100%), Gaps:0/7(0%)

Query  2    QAFEPLR  8
            QAFEPLR
Sbjct  775  QAFEPLR  781


>MAG: hypothetical protein AMXMBFR33_16460 [Candidatus Xenobia bacterium]
Sequence ID: GMU52500.1 Length: 1820
Range 1: 400 to 406

Score:26.1 bits(54), Expect:847, 
Method:, 
Identities:7/7(100%), Positives:7/7(100%), Gaps:0/7(0%)

Query  2    QAFEPLR  8
            QAFEPLR
Sbjct  400  QAFEPLR  406


>dermonecrotic toxin domain-containing protein [Pseudomonas sp. RIT-PI-S]
Sequence ID: WP_263263356.1 Length: 1703
Range 1: 1603 to 1609

Score:26.1 bits(54), Expect:847, 
Method:, 
Identities:7/7(100%), Positives:7/7(100%), Gaps:0/7(0%)

Query  2     QAFEPLR  8
             QAFEPLR
Sbjct  1603  QAFEPLR  1609


>hypothetical protein [Acidobacteriota bacterium]
Sequence ID: MDT5268375.1 Length: 1563
Range 1: 1132 to 1138

Score:26.1 bits(54), Expect:847, 
Method:, 
Identities:7/7(100%), Positives:7/7(100%), Gaps:0/7(0%)

Query  2     QAFEPLR  8
             QAFEPLR
Sbjct  1132  QAFEPLR  1138


>SDR family oxidoreductase [Actinomycetota bacterium]
Sequence ID: NIA28583.1 Length: 1545
Range 1: 1124 to 1131

Score:26.1 bits(54), Expect:847, 
Method:, 
Identities:7/8(88%), Positives:7/8(87%), Gaps:0/8(0%)

Query  1     LQAFEPLR  8
             LQ FEPLR
Sbjct  1124  LQTFEPLR  1131


Query #2: Asat2 Query ID: lcl|Query_3648216 Length: 12

Clusters producing significant alignments:
                                                                  #          #          Scientific      Cluster                    Max    Total Query   E   Per.   Acc.                        
Cluster Rep.                                                      Mem.       Taxa       Name            Ancestor        Taxid      Score  Score cover Value Ident  Len        Accession        
11S globulin [Avena sativa]                                       2          1          Avena sativa    oats            4498       41.8   41.8  100%  0.005 100.00 527        CAA52764.1       
RecName: Full=12S seed storage globulin 1; Contains: RecName:...  3          1          Avena sativa    oats            4498       41.8   41.8  100%  0.005 100.00 518        P12615.1         
12s globulin [Avena sativa]                                       1          1          Avena sativa    oats            4498       41.8   41.8  100%  0.005 100.00 515        CAA54153.1       
unnamed protein product [Alopecurus aequalis]                     2          1          Alopecurus a... monocots        114194     41.8   41.8  100%  0.005 100.00 515        CAM0908592.1     
unnamed protein product [Alopecurus aequalis]                     1          1          Alopecurus a... monocots        114194     41.8   41.8  100%  0.005 100.00 497        CAM0958780.1     
12S seed storage globulin 1-like [Lolium rigidum]                 4          3          Lolium          monocots        4520       41.8   41.8  100%  0.005 100.00 494        XP_047068708.1   
unnamed protein product [Alopecurus aequalis]                     5          1          Alopecurus a... monocots        114194     41.8   41.8  100%  0.005 100.00 470        CAM0958767.1     
unnamed protein product [Alopecurus aequalis]                     1          1          Alopecurus a... monocots        114194     41.8   41.8  100%  0.005 100.00 420        CAM0908591.1     
12S seed storage globulin 1 [Brachypodium distachyon]             1          1          Brachypodium... stiff brome     15368      38.4   38.4  100%  0.081 91.67  493        XP_003566659.1   
12S seed storage globulin 1 [Brachypodium distachyon]             1          1          Brachypodium... stiff brome     15368      38.4   38.4  100%  0.081 91.67  492        XP_010231907.1   
12s globulin [Avena sativa]                                       1          1          Avena sativa    oats            4498       38.4   38.4  92%   0.081 100.00 472        CAA54152.1       
12S seed storage globulin 2-like [Brachypodium distachyon]        1          1          Brachypodium... stiff brome     15368      38.4   38.4  100%  0.081 91.67  470        XP_024315503.1   
hypothetical protein BRADI_2g37860v3 [Brachypodium distachyon]    1          1          Brachypodium... stiff brome     15368      38.4   38.4  100%  0.081 91.67  404        KQK07831.1       
unnamed protein product [Alopecurus aequalis]                     1          1          Alopecurus a... monocots        114194     37.5   37.5  100%  0.16  91.67  517        CAM0871388.1     
glutelin type-B 2-like [Phragmites australis]                     1          1          Phragmites a... common reed     29695      35.8   35.8  92%   0.65  90.91  530        XP_062224717.1   
unnamed protein product [Alopecurus aequalis]                     1          1          Alopecurus a... monocots        114194     35.8   35.8  83%   0.65  100.00 503        CAM0947378.1     
hypothetical protein BRADI_2g38015v3 [Brachypodium distachyon]    1          1          Brachypodium... stiff brome     15368      35.4   35.4  100%  0.92  83.33  432        KQK07849.1       
hypothetical protein BRADI_4g29131v3, partial [Brachypodium...    1          1          Brachypodium... stiff brome     15368      34.1   34.1  100%  2.6   83.33  439        KQJ90041.1       
unnamed protein product [Symbiodinium microadriaticum]            2          1          Symbiodinium... dinoflagellates 2951       32.5   32.5  92%   10    90.91  472        CAE7190972.1     
tripartite motif-containing protein 16-like protein [Etheostom... 1          1          Etheostoma s... orangethroat... 54343      31.6   31.6  100%  21    75.00  377        XP_032388158.1   
dihydroorotate dehydrogenase [Clostridia bacterium]               1          1          Clostridia b... firmicutes      2044939    31.2   31.2  92%   30    83.33  175        NLC37839.1       
cyanophycin synthetase [Cyanobacteria bacterium UBA8803]          1          1          Cyanobacteri... cyanobacteria   2055779    30.8   30.8  92%   42    81.82  895        HBL62660.1       
hypothetical protein E2562_010335 [Oryza meyeriana var....        1          1          Oryza meyeri... monocots        110450     30.8   30.8  100%  42    75.00  501        KAF0932420.1     
glutelin type-B 2 precursor [Oryza sativa Japonica Group]         18         4          Oryza           monocots        4527       30.8   30.8  100%  42    75.00  495        NP_001403284.1   
hypothetical protein DAI22_02g108400 [Oryza sativa Japonica...    2          2          Oryza sativa    Asian cultiv... 4530       30.8   30.8  100%  42    75.00  382        KAF2944014.1     
helix-turn-helix domain-containing protein [Clostridia bacterium] 1          1          Clostridia b... firmicutes      2044939    30.8   30.8  75%   42    88.89  280        MDO4154194.1     
cyanophycin synthetase [Cyanobacteria bacterium UBA9273]          1          1          Cyanobacteri... cyanobacteria   2055791    30.8   30.8  92%   43    81.82  121        HBB33483.1       
acyl carrier protein [Lawsonibacter sp.]                          1          1          Lawsonibacte... firmicutes      2185275    30.8   30.8  92%   44    71.43  77         MCI9655116.1     
GC-rich sequence DNA-binding factor domain [Trinorchestia...      1          1          Trinorchesti... amphipods       1923959    30.3   30.3  75%   60    88.89  916        KAF2367754.1     
PAX3- and PAX7-binding protein 1 [Hyalella azteca]                1          1          Hyalella azteca amphipods       294128     30.3   30.3  75%   60    88.89  912        XP_018023323.1   
aromatic motif membrane protein [Mycoplasma sp. 'Moose RK']       1          1          Mycoplasma s... mycoplasmas     2780095    30.3   30.3  67%   60    100.00 665        WP_196362812.1   
hypothetical protein PNEG_00148 [Pneumocystis murina B123]        1          1          Pneumocystis... ascomycete f... 1069680    30.3   30.3  67%   60    100.00 560        XP_007872009.1   
hypothetical protein [Nanoarchaeota archaeon]                     1          1          Nanoarchaeot... archaea         2026764    30.3   30.3  100%  60    64.71  523        MDO8508104.1     
glutelin type-B 5-like [Phragmites australis]                     1          1          Phragmites a... common reed     29695      30.3   30.3  100%  60    66.67  481        XP_062224596.1   
hypothetical protein [Archangium violaceum]                       1          1          Archangium v... bacteria        83451      30.3   30.3  83%   61    80.00  128        WP_204223675.1   
MAG: hypothetical protein M1820_008058 [Bogoriella megaspora]     1          1          Bogoriella m... ascomycete f... 2939406    29.9   29.9  92%   85    62.50  1001       KAI9696684.1     
hypothetical protein [Candidatus Omnitrophota bacterium]          1          1          Candidatus O... bacteria        2035772    29.9   29.9  67%   85    100.00 803        MCM8803527.1     
hypothetical protein PGB90_005938 [Kerria lacca]                  1          1          Kerria lacca    common lac s... 473130     29.9   29.9  67%   85    100.00 802        XKL63574.1       
legumin type B-like [Lotus japonicus]                             2          1          Lotus japonicus eudicots        34305      29.9   29.9  75%   85    88.89  583        XP_057426694.1   
AAA family ATPase [Bifidobacterium adolescentis]                  5          1          Bifidobacter... high G+C Gra... 1680       29.9   29.9  67%   85    100.00 513        WP_411938272.1   
hypothetical protein LUZ61_010950 [Rhynchospora tenuis]           1          1          Rhynchospora... monocots        198213     29.9   29.9  75%   85    88.89  509        KAJ3707245.1     
AAA family ATPase [Bifidobacterium bifidum]                       9          5          Bifidobacterium high G+C Gra... 1678       29.9   29.9  67%   85    100.00 498        WP_271719076.1   
legumin storage protein 3, partial [Lotus japonicus]              1          1          Lotus japonicus eudicots        34305      29.9   29.9  75%   85    88.89  498        CAR78995.1       
zinc finger protein 271-like [Chelonoidis abingdonii]             1          1          Chelonoidis ... Abingdon isl... 106734     29.9   29.9  67%   85    100.00 458        XP_032648516.1   
class I adenylate-forming enzyme family protein [Spirochaetota... 1          1          Spirochaetot... bacteria        2202144    29.9   29.9  67%   85    100.00 452        MEE1290854.1     
AAA family ATPase [Bifidobacterium bifidum]                       2          2          Bifidobacter... high G+C Gra... 31953      29.9   29.9  67%   85    100.00 435        WP_411936757.1   
Glutelin [Rhynchospora pubera]                                    3          1          Rhynchospora... monocots        906938     29.9   29.9  75%   85    88.89  372        KAJ4758889.1     
glycosyltransferase family 4 protein [Candidatus...               1          1          Candidatus P... bacteria        2030811    29.9   29.9  92%   85    76.92  347        MBM3231649.1     
hypothetical protein [Candidatus Omnitrophota bacterium]          1          1          Candidatus O... bacteria        2035772    29.9   29.9  67%   85    100.00 308        MCM8786404.1     
unnamed protein product [Miscanthus lutarioriparius]              1          1          Miscanthus l... monocots        422564     29.9   29.9  67%   85    100.00 235        CAD6224123.1     
HAD-IA family hydrolase [Candidatus Zixiibacteriota bacterium]    1          1          Candidatus Z... bacteria        2053527    29.9   29.9  92%   85    73.33  230        HXG51147.1       
hypothetical protein [Bifidobacterium bifidum]                    1          1          Bifidobacter... high G+C Gra... 1681       29.9   29.9  67%   87    100.00 117        WP_147328176.1   
type II toxin-antitoxin system Phd/YefM family antitoxin...       1          1          Rhodohalobac... bacteria        1974210    29.9   29.9  67%   87    100.00 93         WP_322570545.1   
hypothetical protein [Bifidobacterium bifidum]                    1          1          Bifidobacter... high G+C Gra... 1681       29.9   29.9  67%   87    100.00 91         MDB1299452.1     
hypothetical protein BGZ52_008421 [Haplosporangium bisporale]     1          1          Haplosporang... mucoromycota... 1897645    29.5   29.5  75%   121   88.89  343        KAF8924288.1     
MAG: CRISPR-associated protein [bacterium]                        1          1          bacterium       bacteria        1869227    29.5   29.5  100%  121   76.92  324        TAJ76308.1       
MAG TPA: replisome organizer protein [Caudoviricetes sp.]         1          1          Caudoviricet... viruses         2832643    29.5   29.5  67%   121   100.00 275        DAR58374.1       
MAG TPA: replisome organizer protein [Caudoviricetes sp.]         3          2          unclassified... viruses         2788787    29.5   29.5  67%   121   100.00 275        DAY10684.1       
hypothetical protein [Tagaea sp. CACIAM 22H2]                     1          1          Tagaea sp. C... a-proteobact... 2109627    29.5   29.5  92%   121   72.73  273        MBC8792011.1     
MAG TPA: replisome organizer protein [Caudoviricetes sp.]         3          1          Caudoviricet... viruses         2832643    29.5   29.5  67%   121   100.00 273        DAT17104.1       
zinc ribbon domain-containing protein [Oscillospiraceae...        1          1          Oscillospira... firmicutes      2485925    29.5   29.5  67%   121   100.00 252        MBQ9248913.1     
methionine biosynthesis protein MetW [Candidatus Omnitrophota...  2          1          Candidatus O... bacteria        2035772    29.5   29.5  67%   121   100.00 192        MBF0484315.1     
nucleotidyltransferase substrate binding protein [Treponema sp.]  1          1          Treponema sp.   spirochetes     166        29.5   29.5  75%   122   88.89  142        MDR0598159.1     
acyl carrier protein [Paludibacteraceae bacterium]                1          1          Paludibacter... CFB group ba... 2748031    29.5   29.5  67%   124   100.00 76         MBR5678449.1     
hypothetical protein [Erysipelotrichaceae bacterium]              1          1          Erysipelotri... firmicutes      2049044    29.1   29.1  92%   170   72.73  3986       MDR1794845.1     
hypothetical protein LSH36_25g07051 [Paralvinella palmiformis]    1          1          Paralvinella... palm worm       53620      29.1   29.1  83%   170   81.82  1845       KAK2167696.1     
unnamed protein product [Porites lobata]                          3          3          Porites         stony corals    46719      29.1   29.1  83%   170   80.00  1469       CAH3157064.1     
PAS domain S-box protein [Gammaproteobacteria bacterium]          2          2          Gammaproteob... g-proteobact... 1236       29.1   29.1  75%   170   88.89  1160       MCP5133220.1     
unnamed protein product [Symbiodinium sp. CCMP2456]               1          1          Symbiodinium... dinoflagellates 1519616    29.1   29.1  83%   170   90.00  837        CAE7677418.1     
MAG: alanine--tRNA ligase [Candidatus Harrisonbacteria bacteri... 1          1          Candidatus H... bacteria        1974582    29.1   29.1  92%   170   81.82  638        PIT93093.1       
response regulator [Candidatus Competibacteraceae bacterium]      1          1          Candidatus C... g-proteobact... 2053538    29.1   29.1  75%   170   88.89  625        MCB1782095.1     
VCBS repeat-containing protein [Thermodesulfobacteriota...        1          1          Thermodesulf... bacteria        2202153    29.1   29.1  92%   170   64.29  613        NPA49588.1       
hydantoinase/oxoprolinase family protein [Acidobacteriaceae...    1          1          Acidobacteri... bacteria        2052142    29.1   29.1  83%   170   80.00  586        HEY5215066.1     
response regulator transcription factor [Eisenbergiella tayi]     2          1          Eisenbergiel... firmicutes      1432052    29.1   29.1  75%   171   88.89  511        WP_069411115.1   
glutelin type-B 4-like [Oryza brachyantha]                        2          1          Oryza brachy... malo sina       4533       29.1   29.1  100%  171   66.67  494        XP_006647142.1   
hypothetical protein GW17_00000927 [Ensete ventricosum]           1          1          Ensete ventr... monocots        4639       29.1   29.1  75%   171   90.00  483        RWW34321.1       
hypothetical protein OPV22_010922 [Ensete ventricosum]            1          1          Ensete ventr... monocots        4639       29.1   29.1  75%   171   90.00  404        KAJ8500370.1     
helix-turn-helix domain-containing protein [Eisenbergiella sp.]   1          1          Eisenbergiel... firmicutes      1924109    29.1   29.1  75%   172   88.89  244        MFR6331384.1     
hypothetical protein BHM03_00048201 [Ensete ventricosum]          2          1          Ensete ventr... monocots        4639       29.1   29.1  75%   172   90.00  203        RZS16236.1       
hypothetical protein B296_00039147 [Ensete ventricosum]           1          1          Ensete ventr... monocots        4639       29.1   29.1  75%   172   90.00  200        RRT40777.1       
hypothetical protein [Vibrio alginolyticus]                       2          2          Vibrio          g-proteobact... 662        29.1   29.1  75%   173   88.89  152        WP_054578818.1   
dystonin isoform X1 [Monodelphis domestica]                       20         1          Monodelphis ... gray short-t... 13616      28.6   28.6  75%   241   90.00  8726       XP_056670268.1   
dystonin isoform X21 [Monodelphis domestica]                      1          1          Monodelphis ... gray short-t... 13616      28.6   28.6  75%   241   90.00  7823       XP_056670287.1   
dystonin isoform X22 [Monodelphis domestica]                      1          1          Monodelphis ... gray short-t... 13616      28.6   28.6  75%   241   90.00  7814       XP_056670288.1   
dystonin isoform X43 [Monodelphis domestica]                      1          1          Monodelphis ... gray short-t... 13616      28.6   28.6  75%   241   90.00  7799       XP_056670311.1   
dystonin isoform X23 [Monodelphis domestica]                      1          1          Monodelphis ... gray short-t... 13616      28.6   28.6  75%   241   90.00  7790       XP_056670289.1   
dystonin isoform X44 [Monodelphis domestica]                      1          1          Monodelphis ... gray short-t... 13616      28.6   28.6  75%   241   90.00  7790       XP_056670312.1   
dystonin isoform X24 [Monodelphis domestica]                      1          1          Monodelphis ... gray short-t... 13616      28.6   28.6  75%   241   90.00  7781       XP_056670291.1   
dystonin isoform X47 [Monodelphis domestica]                      1          1          Monodelphis ... gray short-t... 13616      28.6   28.6  75%   241   90.00  7760       XP_056670315.1   
dystonin isoform X25 [Monodelphis domestica]                      1          1          Monodelphis ... gray short-t... 13616      28.6   28.6  75%   241   90.00  7723       XP_056670292.1   
dystonin isoform X26 [Monodelphis domestica]                      1          1          Monodelphis ... gray short-t... 13616      28.6   28.6  75%   241   90.00  7680       XP_056670293.1   
dystonin isoform X27 [Monodelphis domestica]                      1          1          Monodelphis ... gray short-t... 13616      28.6   28.6  75%   241   90.00  7647       XP_056670294.1   
dystonin isoform X28 [Monodelphis domestica]                      1          1          Monodelphis ... gray short-t... 13616      28.6   28.6  75%   241   90.00  7607       XP_056670295.1   
dystonin isoform X45 [Monodelphis domestica]                      1          1          Monodelphis ... gray short-t... 13616      28.6   28.6  75%   241   90.00  7570       XP_056670313.1   
dystonin isoform X29 [Monodelphis domestica]                      1          1          Monodelphis ... gray short-t... 13616      28.6   28.6  75%   241   90.00  7281       XP_056670296.1   
hypothetical protein THAOC_20146, partial [Thalassiosira...       1          1          Thalassiosir... diatoms         159749     28.6   28.6  75%   241   88.89  6711       EJK59604.1       
hypothetical protein N3K66_006516 [Trichothecium roseum]          1          1          Trichotheciu... ascomycete f... 47278      28.6   28.6  92%   241   81.82  1022       KAI9898156.1     
gamma-aminobutyric acid type B receptor subunit 1-like [Diadem... 3          2          Diadema         sea urchins     31174      28.6   28.6  75%   241   81.82  849        XP_071496381.1   
unnamed protein product [Candida verbasci]                        1          1          Candida verb... budding yeasts  1227364    28.6   28.6  83%   242   75.00  615        CAI5759872.1     
MAG: hypothetical protein Kow00100_23160 [Geothermobacteraceae... 1          1          Geothermobac... bacteria        3069302    28.6   28.6  92%   242   72.73  571        GAB4181492.1     


Alignments:

>11S globulin [Avena sativa]
Sequence ID: CAA52764.1 Length: 527
Range 1: 326 to 337

Score:41.8 bits(91), Expect:0.005, 
Method:, 
Identities:12/12(100%), Positives:12/12(100%), Gaps:0/12(0%)

Query  1    GLEENFCSLEAR  12
            GLEENFCSLEAR
Sbjct  326  GLEENFCSLEAR  337


>RecName: Full=12S seed storage globulin 1; Contains: RecName: Full=12S seed storage globulin 1 acidic chain; Contains: RecName: Full=12S seed storage globulin 1 basic chain; Flags: Precursor [Avena sativa]
Sequence ID: P12615.1 Length: 518
Range 1: 318 to 329

Score:41.8 bits(91), Expect:0.005, 
Method:, 
Identities:12/12(100%), Positives:12/12(100%), Gaps:0/12(0%)

Query  1    GLEENFCSLEAR  12
            GLEENFCSLEAR
Sbjct  318  GLEENFCSLEAR  329


>12s globulin [Avena sativa]
Sequence ID: CAA54153.1 Length: 515
Range 1: 314 to 325

Score:41.8 bits(91), Expect:0.005, 
Method:, 
Identities:12/12(100%), Positives:12/12(100%), Gaps:0/12(0%)

Query  1    GLEENFCSLEAR  12
            GLEENFCSLEAR
Sbjct  314  GLEENFCSLEAR  325


>unnamed protein product [Alopecurus aequalis]
Sequence ID: CAM0908592.1 Length: 515
Range 1: 316 to 327

Score:41.8 bits(91), Expect:0.005, 
Method:, 
Identities:12/12(100%), Positives:12/12(100%), Gaps:0/12(0%)

Query  1    GLEENFCSLEAR  12
            GLEENFCSLEAR
Sbjct  316  GLEENFCSLEAR  327


>unnamed protein product [Alopecurus aequalis]
Sequence ID: CAM0958780.1 Length: 497
Range 1: 296 to 307

Score:41.8 bits(91), Expect:0.005, 
Method:, 
Identities:12/12(100%), Positives:12/12(100%), Gaps:0/12(0%)

Query  1    GLEENFCSLEAR  12
            GLEENFCSLEAR
Sbjct  296  GLEENFCSLEAR  307


>12S seed storage globulin 1-like [Lolium rigidum]
Sequence ID: XP_047068708.1 Length: 494
Range 1: 293 to 304

Score:41.8 bits(91), Expect:0.005, 
Method:, 
Identities:12/12(100%), Positives:12/12(100%), Gaps:0/12(0%)

Query  1    GLEENFCSLEAR  12
            GLEENFCSLEAR
Sbjct  293  GLEENFCSLEAR  304


>unnamed protein product [Alopecurus aequalis]
Sequence ID: CAM0958767.1 Length: 470
Range 1: 269 to 280

Score:41.8 bits(91), Expect:0.005, 
Method:, 
Identities:12/12(100%), Positives:12/12(100%), Gaps:0/12(0%)

Query  1    GLEENFCSLEAR  12
            GLEENFCSLEAR
Sbjct  269  GLEENFCSLEAR  280


>unnamed protein product [Alopecurus aequalis]
Sequence ID: CAM0908591.1 Length: 420
Range 1: 221 to 232

Score:41.8 bits(91), Expect:0.005, 
Method:, 
Identities:12/12(100%), Positives:12/12(100%), Gaps:0/12(0%)

Query  1    GLEENFCSLEAR  12
            GLEENFCSLEAR
Sbjct  221  GLEENFCSLEAR  232


>12S seed storage globulin 1 [Brachypodium distachyon]
Sequence ID: XP_003566659.1 Length: 493
Range 1: 292 to 303

Score:38.4 bits(83), Expect:0.081, 
Method:, 
Identities:11/12(92%), Positives:11/12(91%), Gaps:0/12(0%)

Query  1    GLEENFCSLEAR  12
            GLEENFCSLE R
Sbjct  292  GLEENFCSLEPR  303


>12S seed storage globulin 1 [Brachypodium distachyon]
Sequence ID: XP_010231907.1 Length: 492
Range 1: 290 to 301

Score:38.4 bits(83), Expect:0.081, 
Method:, 
Identities:11/12(92%), Positives:11/12(91%), Gaps:0/12(0%)

Query  1    GLEENFCSLEAR  12
            GLEENFCSLE R
Sbjct  290  GLEENFCSLEPR  301


>12s globulin [Avena sativa]
Sequence ID: CAA54152.1 Length: 472
Range 1: 271 to 281

Score:38.4 bits(83), Expect:0.081, 
Method:, 
Identities:11/11(100%), Positives:11/11(100%), Gaps:0/11(0%)

Query  1    GLEENFCSLEA  11
            GLEENFCSLEA
Sbjct  271  GLEENFCSLEA  281


>12S seed storage globulin 2-like [Brachypodium distachyon]
Sequence ID: XP_024315503.1 Length: 470
Range 1: 283 to 294

Score:38.4 bits(83), Expect:0.081, 
Method:, 
Identities:11/12(92%), Positives:11/12(91%), Gaps:0/12(0%)

Query  1    GLEENFCSLEAR  12
            GLEENFCSLE R
Sbjct  283  GLEENFCSLEPR  294


>hypothetical protein BRADI_2g37860v3 [Brachypodium distachyon]
Sequence ID: KQK07831.1 Length: 404
Range 1: 217 to 228

Score:38.4 bits(83), Expect:0.081, 
Method:, 
Identities:11/12(92%), Positives:11/12(91%), Gaps:0/12(0%)

Query  1    GLEENFCSLEAR  12
            GLEENFCSLE R
Sbjct  217  GLEENFCSLEPR  228


>unnamed protein product [Alopecurus aequalis]
Sequence ID: CAM0871388.1 Length: 517
Range 1: 316 to 327

Score:37.5 bits(81), Expect:0.16, 
Method:, 
Identities:11/12(92%), Positives:11/12(91%), Gaps:0/12(0%)

Query  1    GLEENFCSLEAR  12
            GLEE FCSLEAR
Sbjct  316  GLEETFCSLEAR  327


>glutelin type-B 2-like [Phragmites australis]
Sequence ID: XP_062224717.1 Length: 530
Range 1: 330 to 340

Score:35.8 bits(77), Expect:0.65, 
Method:, 
Identities:10/11(91%), Positives:10/11(90%), Gaps:0/11(0%)

Query  1    GLEENFCSLEA  11
            GLEENFC LEA
Sbjct  330  GLEENFCTLEA  340


>unnamed protein product [Alopecurus aequalis]
Sequence ID: CAM0947378.1 Length: 503
Range 1: 314 to 323

Score:35.8 bits(77), Expect:0.65, 
Method:, 
Identities:10/10(100%), Positives:10/10(100%), Gaps:0/10(0%)

Query  1    GLEENFCSLE  10
            GLEENFCSLE
Sbjct  314  GLEENFCSLE  323


>hypothetical protein BRADI_2g38015v3 [Brachypodium distachyon]
Sequence ID: KQK07849.1 Length: 432
Range 1: 265 to 276

Score:35.4 bits(76), Expect:0.92, 
Method:, 
Identities:10/12(83%), Positives:11/12(91%), Gaps:0/12(0%)

Query  1    GLEENFCSLEAR  12
            GLEEN+CSLE R
Sbjct  265  GLEENYCSLEPR  276


>hypothetical protein BRADI_4g29131v3, partial [Brachypodium distachyon]
Sequence ID: KQJ90041.1 Length: 439
Range 1: 249 to 260

Score:34.1 bits(73), Expect:2.6, 
Method:, 
Identities:10/12(83%), Positives:10/12(83%), Gaps:0/12(0%)

Query  1    GLEENFCSLEAR  12
            GLEENFCSL  R
Sbjct  249  GLEENFCSLNPR  260


>unnamed protein product [Symbiodinium microadriaticum]
Sequence ID: CAE7190972.1 Length: 472
Range 1: 235 to 245

Score:32.5 bits(69), Expect:10, 
Method:, 
Identities:10/11(91%), Positives:10/11(90%), Gaps:0/11(0%)

Query  2    LEENFCSLEAR  12
            LEENF SLEAR
Sbjct  235  LEENFVSLEAR  245


>tripartite motif-containing protein 16-like protein [Etheostoma spectabile]
Sequence ID: XP_032388158.1 Length: 377
Range 1: 148 to 159

Score:31.6 bits(67), Expect:21, 
Method:, 
Identities:9/12(75%), Positives:10/12(83%), Gaps:0/12(0%)

Query  1    GLEENFCSLEAR  12
            GLEEN CSL+ R
Sbjct  148  GLEENICSLDTR  159


>dihydroorotate dehydrogenase [Clostridia bacterium]
Sequence ID: NLC37839.1 Length: 175
Range 1: 29 to 40

Score:31.2 bits(66), Expect:30, 
Method:, 
Identities:10/12(83%), Positives:11/12(91%), Gaps:1/12(8%)

Query  1   GLE-ENFCSLEA  11
           GLE EN+CSLEA
Sbjct  29  GLEYENYCSLEA  40


>cyanophycin synthetase [Cyanobacteria bacterium UBA8803]
Sequence ID: HBL62660.1 Length: 895
Range 1: 54 to 64

Score:30.8 bits(65), Expect:42, 
Method:, 
Identities:9/11(82%), Positives:9/11(81%), Gaps:0/11(0%)

Query  2   LEENFCSLEAR  12
           LEE FCSL AR
Sbjct  54  LEEHFCSLGAR  64


>hypothetical protein E2562_010335 [Oryza meyeriana var. granulata]
Sequence ID: KAF0932420.1 Length: 501
Range 1: 305 to 316

Score:30.8 bits(65), Expect:42, 
Method:, 
Identities:9/12(75%), Positives:9/12(75%), Gaps:0/12(0%)

Query  1    GLEENFCSLEAR  12
            GLEENFC   AR
Sbjct  305  GLEENFCTIKAR  316


>glutelin type-B 2 precursor [Oryza sativa Japonica Group]
Sequence ID: NP_001403284.1 Length: 495
Range 1: 299 to 310

Score:30.8 bits(65), Expect:42, 
Method:, 
Identities:9/12(75%), Positives:9/12(75%), Gaps:0/12(0%)

Query  1    GLEENFCSLEAR  12
            GLEENFC   AR
Sbjct  299  GLEENFCTIKAR  310


>hypothetical protein DAI22_02g108400 [Oryza sativa Japonica Group]
Sequence ID: KAF2944014.1 Length: 382
Range 1: 186 to 197

Score:30.8 bits(65), Expect:42, 
Method:, 
Identities:9/12(75%), Positives:9/12(75%), Gaps:0/12(0%)

Query  1    GLEENFCSLEAR  12
            GLEENFC   AR
Sbjct  186  GLEENFCTIKAR  197


>helix-turn-helix domain-containing protein [Clostridia bacterium]
Sequence ID: MDO4154194.1 Length: 280
Range 1: 269 to 277

Score:30.8 bits(65), Expect:42, 
Method:, 
Identities:8/9(89%), Positives:9/9(100%), Gaps:0/9(0%)

Query  2    LEENFCSLE  10
            L+ENFCSLE
Sbjct  269  LDENFCSLE  277


>cyanophycin synthetase [Cyanobacteria bacterium UBA9273]
Sequence ID: HBB33483.1 Length: 121
Range 1: 54 to 64

Score:30.8 bits(65), Expect:43, 
Method:, 
Identities:9/11(82%), Positives:9/11(81%), Gaps:0/11(0%)

Query  2   LEENFCSLEAR  12
           LEE FCSL AR
Sbjct  54  LEEHFCSLGAR  64


>acyl carrier protein [Lawsonibacter sp.]
Sequence ID: MCI9655116.1 Length: 77
Range 1: 51 to 64

Score:30.8 bits(65), Expect:44, 
Method:, 
Identities:10/14(71%), Positives:11/14(78%), Gaps:3/14(21%)

Query  1   GLE---ENFCSLEA  11
           GL+   ENFCSLEA
Sbjct  51  GLDVLPENFCSLEA  64


>GC-rich sequence DNA-binding factor domain [Trinorchestia longiramus]
Sequence ID: KAF2367754.1 Length: 916
Range 1: 580 to 588

Score:30.3 bits(64), Expect:60, 
Method:, 
Identities:8/9(89%), Positives:9/9(100%), Gaps:0/9(0%)

Query  3    EENFCSLEA  11
            EE+FCSLEA
Sbjct  580  EEDFCSLEA  588


>PAX3- and PAX7-binding protein 1 [Hyalella azteca]
Sequence ID: XP_018023323.1 Length: 912
Range 1: 584 to 592

Score:30.3 bits(64), Expect:60, 
Method:, 
Identities:8/9(89%), Positives:9/9(100%), Gaps:0/9(0%)

Query  3    EENFCSLEA  11
            EE+FCSLEA
Sbjct  584  EEDFCSLEA  592


>aromatic motif membrane protein [Mycoplasma sp. 'Moose RK']
Sequence ID: WP_196362812.1 Length: 665
Range 1: 278 to 285

Score:30.3 bits(64), Expect:60, 
Method:, 
Identities:8/8(100%), Positives:8/8(100%), Gaps:0/8(0%)

Query  3    EENFCSLE  10
            EENFCSLE
Sbjct  278  EENFCSLE  285


>hypothetical protein PNEG_00148 [Pneumocystis murina B123]
Sequence ID: XP_007872009.1 Length: 560
Range 1: 76 to 83

Score:30.3 bits(64), Expect:60, 
Method:, 
Identities:8/8(100%), Positives:8/8(100%), Gaps:0/8(0%)

Query  3   EENFCSLE  10
           EENFCSLE
Sbjct  76  EENFCSLE  83


>hypothetical protein [Nanoarchaeota archaeon]
Sequence ID: MDO8508104.1 Length: 523
Range 1: 243 to 259

Score:30.3 bits(64), Expect:60, 
Method:, 
Identities:11/17(65%), Positives:11/17(64%), Gaps:5/17(29%)

Query  1    GLEENFC-----SLEAR  12
            GLEENF      SLEAR
Sbjct  243  GLEENFSFEFFPSLEAR  259


>glutelin type-B 5-like [Phragmites australis]
Sequence ID: XP_062224596.1 Length: 481
Range 1: 282 to 293

Score:30.3 bits(64), Expect:60, 
Method:, 
Identities:8/12(67%), Positives:10/12(83%), Gaps:0/12(0%)

Query  1    GLEENFCSLEAR  12
            GLEE+FC  +AR
Sbjct  282  GLEEDFCAIQAR  293


>hypothetical protein [Archangium violaceum]
Sequence ID: WP_204223675.1 Length: 128
Range 1: 24 to 33

Score:30.3 bits(64), Expect:61, 
Method:, 
Identities:8/10(80%), Positives:8/10(80%), Gaps:0/10(0%)

Query  3   EENFCSLEAR  12
           EE FC LEAR
Sbjct  24  EEHFCTLEAR  33


>MAG: hypothetical protein M1820_008058 [Bogoriella megaspora]
Sequence ID: KAI9696684.1 Length: 1001
Range 1: 800 to 815

Score:29.9 bits(63), Expect:85, 
Method:, 
Identities:10/16(63%), Positives:11/16(68%), Gaps:5/16(31%)

Query  1    GLEEN-----FCSLEA  11
            GL+EN     FCSLEA
Sbjct  800  GLDENQNLWAFCSLEA  815


>hypothetical protein [Candidatus Omnitrophota bacterium]
Sequence ID: MCM8803527.1 Length: 803
Range 1: 649 to 656

Score:29.9 bits(63), Expect:85, 
Method:, 
Identities:8/8(100%), Positives:8/8(100%), Gaps:0/8(0%)

Query  2    LEENFCSL  9
            LEENFCSL
Sbjct  649  LEENFCSL  656


>hypothetical protein PGB90_005938 [Kerria lacca]
Sequence ID: XKL63574.1 Length: 802
Range 1: 3 to 10

Score:29.9 bits(63), Expect:85, 
Method:, 
Identities:8/8(100%), Positives:8/8(100%), Gaps:0/8(0%)

Query  2  LEENFCSL  9
          LEENFCSL
Sbjct  3  LEENFCSL  10


>legumin type B-like [Lotus japonicus]
Sequence ID: XP_057426694.1 Length: 583
Range 1: 395 to 403

Score:29.9 bits(63), Expect:85, 
Method:, 
Identities:8/9(89%), Positives:8/9(88%), Gaps:0/9(0%)

Query  1    GLEENFCSL  9
            GLEENFC L
Sbjct  395  GLEENFCTL  403


>AAA family ATPase [Bifidobacterium adolescentis]
Sequence ID: WP_411938272.1 Length: 513
Range 1: 85 to 92

Score:29.9 bits(63), Expect:85, 
Method:, 
Identities:8/8(100%), Positives:8/8(100%), Gaps:0/8(0%)

Query  2   LEENFCSL  9
           LEENFCSL
Sbjct  85  LEENFCSL  92


>hypothetical protein LUZ61_010950 [Rhynchospora tenuis]
Sequence ID: KAJ3707245.1 Length: 509
Range 1: 306 to 314

Score:29.9 bits(63), Expect:85, 
Method:, 
Identities:8/9(89%), Positives:8/9(88%), Gaps:0/9(0%)

Query  1    GLEENFCSL  9
            GLEENFC L
Sbjct  306  GLEENFCTL  314


>AAA family ATPase [Bifidobacterium bifidum]
Sequence ID: WP_271719076.1 Length: 498
Range 1: 83 to 90

Score:29.9 bits(63), Expect:85, 
Method:, 
Identities:8/8(100%), Positives:8/8(100%), Gaps:0/8(0%)

Query  2   LEENFCSL  9
           LEENFCSL
Sbjct  83  LEENFCSL  90


>legumin storage protein 3, partial [Lotus japonicus]
Sequence ID: CAR78995.1 Length: 498
Range 1: 310 to 318

Score:29.9 bits(63), Expect:85, 
Method:, 
Identities:8/9(89%), Positives:8/9(88%), Gaps:0/9(0%)

Query  1    GLEENFCSL  9
            GLEENFC L
Sbjct  310  GLEENFCTL  318


>zinc finger protein 271-like [Chelonoidis abingdonii]
Sequence ID: XP_032648516.1 Length: 458
Range 1: 51 to 58

Score:29.9 bits(63), Expect:85, 
Method:, 
Identities:8/8(100%), Positives:8/8(100%), Gaps:0/8(0%)

Query  2   LEENFCSL  9
           LEENFCSL
Sbjct  51  LEENFCSL  58


>class I adenylate-forming enzyme family protein [Spirochaetota bacterium]
Sequence ID: MEE1290854.1 Length: 452
Range 1: 36 to 43

Score:29.9 bits(63), Expect:85, 
Method:, 
Identities:8/8(100%), Positives:8/8(100%), Gaps:0/8(0%)

Query  2   LEENFCSL  9
           LEENFCSL
Sbjct  36  LEENFCSL  43


>AAA family ATPase [Bifidobacterium bifidum]
Sequence ID: WP_411936757.1 Length: 435
Range 1: 83 to 90

Score:29.9 bits(63), Expect:85, 
Method:, 
Identities:8/8(100%), Positives:8/8(100%), Gaps:0/8(0%)

Query  2   LEENFCSL  9
           LEENFCSL
Sbjct  83  LEENFCSL  90


>Glutelin [Rhynchospora pubera]
Sequence ID: KAJ4758889.1 Length: 372
Range 1: 164 to 172

Score:29.9 bits(63), Expect:85, 
Method:, 
Identities:8/9(89%), Positives:8/9(88%), Gaps:0/9(0%)

Query  1    GLEENFCSL  9
            GLEENFC L
Sbjct  164  GLEENFCTL  172


>glycosyltransferase family 4 protein [Candidatus Peregrinibacteria bacterium]
Sequence ID: MBM3231649.1 Length: 347
Range 1: 270 to 282

Score:29.9 bits(63), Expect:85, 
Method:, 
Identities:10/13(77%), Positives:10/13(76%), Gaps:2/13(15%)

Query  2    LEENFC--SLEAR  12
            LEE FC  SLEAR
Sbjct  270  LEEGFCLPSLEAR  282


>hypothetical protein [Candidatus Omnitrophota bacterium]
Sequence ID: MCM8786404.1 Length: 308
Range 1: 154 to 161

Score:29.9 bits(63), Expect:85, 
Method:, 
Identities:8/8(100%), Positives:8/8(100%), Gaps:0/8(0%)

Query  2    LEENFCSL  9
            LEENFCSL
Sbjct  154  LEENFCSL  161


>unnamed protein product [Miscanthus lutarioriparius]
Sequence ID: CAD6224123.1 Length: 235
Range 1: 202 to 209

Score:29.9 bits(63), Expect:85, 
Method:, 
Identities:8/8(100%), Positives:8/8(100%), Gaps:0/8(0%)

Query  2    LEENFCSL  9
            LEENFCSL
Sbjct  202  LEENFCSL  209


>HAD-IA family hydrolase [Candidatus Zixiibacteriota bacterium]
Sequence ID: HXG51147.1 Length: 230
Range 1: 59 to 73

Score:29.9 bits(63), Expect:85, 
Method:, 
Identities:11/15(73%), Positives:11/15(73%), Gaps:4/15(26%)

Query  2   LEENF---C-SLEAR  12
           LEENF   C SLEAR
Sbjct  59  LEENFEHVCASLEAR  73


>hypothetical protein [Bifidobacterium bifidum]
Sequence ID: WP_147328176.1 Length: 117
Range 1: 83 to 90

Score:29.9 bits(63), Expect:87, 
Method:, 
Identities:8/8(100%), Positives:8/8(100%), Gaps:0/8(0%)

Query  2   LEENFCSL  9
           LEENFCSL
Sbjct  83  LEENFCSL  90


>type II toxin-antitoxin system Phd/YefM family antitoxin [Rhodohalobacter sp.]
Sequence ID: WP_322570545.1 Length: 93
Range 1: 6 to 13

Score:29.9 bits(63), Expect:87, 
Method:, 
Identities:8/8(100%), Positives:8/8(100%), Gaps:0/8(0%)

Query  2   LEENFCSL  9
           LEENFCSL
Sbjct  6   LEENFCSL  13


>hypothetical protein [Bifidobacterium bifidum]
Sequence ID: MDB1299452.1 Length: 91
Range 1: 83 to 90

Score:29.9 bits(63), Expect:87, 
Method:, 
Identities:8/8(100%), Positives:8/8(100%), Gaps:0/8(0%)

Query  2   LEENFCSL  9
           LEENFCSL
Sbjct  83  LEENFCSL  90


>hypothetical protein BGZ52_008421 [Haplosporangium bisporale]
Sequence ID: KAF8924288.1 Length: 343
Range 1: 26 to 34

Score:29.5 bits(62), Expect:121, 
Method:, 
Identities:8/9(89%), Positives:8/9(88%), Gaps:0/9(0%)

Query  2   LEENFCSLE  10
           LEENFC LE
Sbjct  26  LEENFCRLE  34


>MAG: CRISPR-associated protein [bacterium]
Sequence ID: TAJ76308.1 Length: 324
Range 1: 75 to 87

Score:29.5 bits(62), Expect:121, 
Method:, 
Identities:10/13(77%), Positives:10/13(76%), Gaps:1/13(7%)

Query  1   GL-EENFCSLEAR  12
           GL EENFC LE R
Sbjct  75  GLTEENFCILESR  87


>MAG TPA: replisome organizer protein [Caudoviricetes sp.]
Sequence ID: DAR58374.1 Length: 275
Range 1: 56 to 63

Score:29.5 bits(62), Expect:121, 
Method:, 
Identities:8/8(100%), Positives:8/8(100%), Gaps:0/8(0%)

Query  1   GLEENFCS  8
           GLEENFCS
Sbjct  56  GLEENFCS  63


>MAG TPA: replisome organizer protein [Caudoviricetes sp.]
Sequence ID: DAY10684.1 Length: 275
Range 1: 56 to 63

Score:29.5 bits(62), Expect:121, 
Method:, 
Identities:8/8(100%), Positives:8/8(100%), Gaps:0/8(0%)

Query  1   GLEENFCS  8
           GLEENFCS
Sbjct  56  GLEENFCS  63


>hypothetical protein [Tagaea sp. CACIAM 22H2]
Sequence ID: MBC8792011.1 Length: 273
Range 1: 178 to 188

Score:29.5 bits(62), Expect:121, 
Method:, 
Identities:8/11(73%), Positives:9/11(81%), Gaps:0/11(0%)

Query  2    LEENFCSLEAR  12
            LEENFC L+ R
Sbjct  178  LEENFCRLDPR  188


>MAG TPA: replisome organizer protein [Caudoviricetes sp.]
Sequence ID: DAT17104.1 Length: 273
Range 1: 56 to 63

Score:29.5 bits(62), Expect:121, 
Method:, 
Identities:8/8(100%), Positives:8/8(100%), Gaps:0/8(0%)

Query  1   GLEENFCS  8
           GLEENFCS
Sbjct  56  GLEENFCS  63


>zinc ribbon domain-containing protein [Oscillospiraceae bacterium]
Sequence ID: MBQ9248913.1 Length: 252
Range 1: 11 to 18

Score:29.5 bits(62), Expect:121, 
Method:, 
Identities:8/8(100%), Positives:8/8(100%), Gaps:0/8(0%)

Query  1   GLEENFCS  8
           GLEENFCS
Sbjct  11  GLEENFCS  18


>methionine biosynthesis protein MetW [Candidatus Omnitrophota bacterium]
Sequence ID: MBF0484315.1 Length: 192
Range 1: 112 to 119

Score:29.5 bits(62), Expect:121, 
Method:, 
Identities:8/8(100%), Positives:8/8(100%), Gaps:0/8(0%)

Query  5    NFCSLEAR  12
            NFCSLEAR
Sbjct  112  NFCSLEAR  119


>nucleotidyltransferase substrate binding protein [Treponema sp.]
Sequence ID: MDR0598159.1 Length: 142
Range 1: 19 to 27

Score:29.5 bits(62), Expect:122, 
Method:, 
Identities:8/9(89%), Positives:8/9(88%), Gaps:0/9(0%)

Query  4   ENFCSLEAR  12
           ENFC LEAR
Sbjct  19  ENFCGLEAR  27


>acyl carrier protein [Paludibacteraceae bacterium]
Sequence ID: MBR5678449.1 Length: 76
Range 1: 58 to 65

Score:29.5 bits(62), Expect:124, 
Method:, 
Identities:8/8(100%), Positives:8/8(100%), Gaps:0/8(0%)

Query  4   ENFCSLEA  11
           ENFCSLEA
Sbjct  58  ENFCSLEA  65


>hypothetical protein [Erysipelotrichaceae bacterium]
Sequence ID: MDR1794845.1 Length: 3986
Range 1: 2455 to 2465

Score:29.1 bits(61), Expect:170, 
Method:, 
Identities:8/11(73%), Positives:9/11(81%), Gaps:0/11(0%)

Query  1     GLEENFCSLEA  11
             GL ENFC L+A
Sbjct  2455  GLNENFCALDA  2465


>hypothetical protein LSH36_25g07051 [Paralvinella palmiformis]
Sequence ID: KAK2167696.1 Length: 1845
Range 1: 1124 to 1134

Score:29.1 bits(61), Expect:170, 
Method:, 
Identities:9/11(82%), Positives:10/11(90%), Gaps:1/11(9%)

Query  3     EENF-CSLEAR  12
             E+NF CSLEAR
Sbjct  1124  EQNFSCSLEAR  1134


>unnamed protein product [Porites lobata]
Sequence ID: CAH3157064.1 Length: 1469
Range 1: 235 to 244

Score:29.1 bits(61), Expect:170, 
Method:, 
Identities:8/10(80%), Positives:9/10(90%), Gaps:0/10(0%)

Query  2    LEENFCSLEA  11
            LEENFC L+A
Sbjct  235  LEENFCKLDA  244


>PAS domain S-box protein [Gammaproteobacteria bacterium]
Sequence ID: MCP5133220.1 Length: 1160
Range 1: 1088 to 1096

Score:29.1 bits(61), Expect:170, 
Method:, 
Identities:8/9(89%), Positives:8/9(88%), Gaps:0/9(0%)

Query  2     LEENFCSLE  10
             LEENFC LE
Sbjct  1088  LEENFCDLE  1096


>unnamed protein product [Symbiodinium sp. CCMP2456]
Sequence ID: CAE7677418.1 Length: 837
Range 1: 594 to 603

Score:29.1 bits(61), Expect:170, 
Method:, 
Identities:9/10(90%), Positives:9/10(90%), Gaps:0/10(0%)

Query  2    LEENFCSLEA  11
            LEENF SLEA
Sbjct  594  LEENFVSLEA  603


>MAG: alanine--tRNA ligase [Candidatus Harrisonbacteria bacterium CG10_big_fil_rev_8_21_14_0_10_38_8]
Sequence ID: PIT93093.1 Length: 638
Range 1: 300 to 310

Score:29.1 bits(61), Expect:170, 
Method:, 
Identities:9/11(82%), Positives:9/11(81%), Gaps:0/11(0%)

Query  2    LEENFCSLEAR  12
            LEEN  SLEAR
Sbjct  300  LEENISSLEAR  310


>response regulator [Candidatus Competibacteraceae bacterium]
Sequence ID: MCB1782095.1 Length: 625
Range 1: 553 to 561

Score:29.1 bits(61), Expect:170, 
Method:, 
Identities:8/9(89%), Positives:8/9(88%), Gaps:0/9(0%)

Query  2    LEENFCSLE  10
            LEENFC LE
Sbjct  553  LEENFCDLE  561


>VCBS repeat-containing protein [Thermodesulfobacteriota bacterium]
Sequence ID: NPA49588.1 Length: 613
Range 1: 98 to 111

Score:29.1 bits(61), Expect:170, 
Method:, 
Identities:9/14(64%), Positives:10/14(71%), Gaps:3/14(21%)

Query  2    LEENFCS---LEAR  12
            L+ENFC    LEAR
Sbjct  98   LDENFCTAAILEAR  111


>hydantoinase/oxoprolinase family protein [Acidobacteriaceae bacterium]
Sequence ID: HEY5215066.1 Length: 586
Range 1: 507 to 516

Score:29.1 bits(61), Expect:170, 
Method:, 
Identities:8/10(80%), Positives:8/10(80%), Gaps:0/10(0%)

Query  2    LEENFCSLEA  11
            LEE FC LEA
Sbjct  507  LEEEFCALEA  516


>response regulator transcription factor [Eisenbergiella tayi]
Sequence ID: WP_069411115.1 Length: 511
Range 1: 384 to 392

Score:29.1 bits(61), Expect:171, 
Method:, 
Identities:8/9(89%), Positives:8/9(88%), Gaps:0/9(0%)

Query  2    LEENFCSLE  10
            LEE FCSLE
Sbjct  384  LEETFCSLE  392


>glutelin type-B 4-like [Oryza brachyantha]
Sequence ID: XP_006647142.1 Length: 494
Range 1: 298 to 309

Score:29.1 bits(61), Expect:171, 
Method:, 
Identities:8/12(67%), Positives:9/12(75%), Gaps:0/12(0%)

Query  1    GLEENFCSLEAR  12
            GL+ENFC   AR
Sbjct  298  GLDENFCTINAR  309


>hypothetical protein GW17_00000927 [Ensete ventricosum]
Sequence ID: RWW34321.1 Length: 483
Range 1: 423 to 432

Score:29.1 bits(61), Expect:171, 
Method:, 
Identities:9/10(90%), Positives:9/10(90%), Gaps:1/10(10%)

Query  2    LEENF-CSLE  10
            LEENF CSLE
Sbjct  423  LEENFNCSLE  432


>hypothetical protein OPV22_010922 [Ensete ventricosum]
Sequence ID: KAJ8500370.1 Length: 404
Range 1: 344 to 353

Score:29.1 bits(61), Expect:171, 
Method:, 
Identities:9/10(90%), Positives:9/10(90%), Gaps:1/10(10%)

Query  2    LEENF-CSLE  10
            LEENF CSLE
Sbjct  344  LEENFSCSLE  353


>helix-turn-helix domain-containing protein [Eisenbergiella sp.]
Sequence ID: MFR6331384.1 Length: 244
Range 1: 117 to 125

Score:29.1 bits(61), Expect:172, 
Method:, 
Identities:8/9(89%), Positives:8/9(88%), Gaps:0/9(0%)

Query  2    LEENFCSLE  10
            LEE FCSLE
Sbjct  117  LEETFCSLE  125


>hypothetical protein BHM03_00048201 [Ensete ventricosum]
Sequence ID: RZS16236.1 Length: 203
Range 1: 143 to 152

Score:29.1 bits(61), Expect:172, 
Method:, 
Identities:9/10(90%), Positives:9/10(90%), Gaps:1/10(10%)

Query  2    LEENF-CSLE  10
            LEENF CSLE
Sbjct  143  LEENFSCSLE  152


>hypothetical protein B296_00039147 [Ensete ventricosum]
Sequence ID: RRT40777.1 Length: 200
Range 1: 140 to 149

Score:29.1 bits(61), Expect:172, 
Method:, 
Identities:9/10(90%), Positives:9/10(90%), Gaps:1/10(10%)

Query  2    LEENF-CSLE  10
            LEENF CSLE
Sbjct  140  LEENFSCSLE  149


>hypothetical protein [Vibrio alginolyticus]
Sequence ID: WP_054578818.1 Length: 152
Range 1: 94 to 102

Score:29.1 bits(61), Expect:173, 
Method:, 
Identities:8/9(89%), Positives:8/9(88%), Gaps:0/9(0%)

Query  4    ENFCSLEAR  12
            ENFCS EAR
Sbjct  94   ENFCSVEAR  102


>dystonin isoform X1 [Monodelphis domestica]
Sequence ID: XP_056670268.1 Length: 8726
Range 1: 3646 to 3655

Score:28.6 bits(60), Expect:241, 
Method:, 
Identities:9/10(90%), Positives:9/10(90%), Gaps:1/10(10%)

Query  3     EENFC-SLEA  11
             EENFC SLEA
Sbjct  3646  EENFCASLEA  3655


>dystonin isoform X21 [Monodelphis domestica]
Sequence ID: XP_056670287.1 Length: 7823
Range 1: 2743 to 2752

Score:28.6 bits(60), Expect:241, 
Method:, 
Identities:9/10(90%), Positives:9/10(90%), Gaps:1/10(10%)

Query  3     EENFC-SLEA  11
             EENFC SLEA
Sbjct  2743  EENFCASLEA  2752


>dystonin isoform X22 [Monodelphis domestica]
Sequence ID: XP_056670288.1 Length: 7814
Range 1: 2734 to 2743

Score:28.6 bits(60), Expect:241, 
Method:, 
Identities:9/10(90%), Positives:9/10(90%), Gaps:1/10(10%)

Query  3     EENFC-SLEA  11
             EENFC SLEA
Sbjct  2734  EENFCASLEA  2743


>dystonin isoform X43 [Monodelphis domestica]
Sequence ID: XP_056670311.1 Length: 7799
Range 1: 2743 to 2752

Score:28.6 bits(60), Expect:241, 
Method:, 
Identities:9/10(90%), Positives:9/10(90%), Gaps:1/10(10%)

Query  3     EENFC-SLEA  11
             EENFC SLEA
Sbjct  2743  EENFCASLEA  2752


>dystonin isoform X23 [Monodelphis domestica]
Sequence ID: XP_056670289.1 Length: 7790
Range 1: 2710 to 2719

Score:28.6 bits(60), Expect:241, 
Method:, 
Identities:9/10(90%), Positives:9/10(90%), Gaps:1/10(10%)

Query  3     EENFC-SLEA  11
             EENFC SLEA
Sbjct  2710  EENFCASLEA  2719


>dystonin isoform X44 [Monodelphis domestica]
Sequence ID: XP_056670312.1 Length: 7790
Range 1: 2734 to 2743

Score:28.6 bits(60), Expect:241, 
Method:, 
Identities:9/10(90%), Positives:9/10(90%), Gaps:1/10(10%)

Query  3     EENFC-SLEA  11
             EENFC SLEA
Sbjct  2734  EENFCASLEA  2743


>dystonin isoform X24 [Monodelphis domestica]
Sequence ID: XP_056670291.1 Length: 7781
Range 1: 2701 to 2710

Score:28.6 bits(60), Expect:241, 
Method:, 
Identities:9/10(90%), Positives:9/10(90%), Gaps:1/10(10%)

Query  3     EENFC-SLEA  11
             EENFC SLEA
Sbjct  2701  EENFCASLEA  2710


>dystonin isoform X47 [Monodelphis domestica]
Sequence ID: XP_056670315.1 Length: 7760
Range 1: 2710 to 2719

Score:28.6 bits(60), Expect:241, 
Method:, 
Identities:9/10(90%), Positives:9/10(90%), Gaps:1/10(10%)

Query  3     EENFC-SLEA  11
             EENFC SLEA
Sbjct  2710  EENFCASLEA  2719


>dystonin isoform X25 [Monodelphis domestica]
Sequence ID: XP_056670292.1 Length: 7723
Range 1: 2643 to 2652

Score:28.6 bits(60), Expect:241, 
Method:, 
Identities:9/10(90%), Positives:9/10(90%), Gaps:1/10(10%)

Query  3     EENFC-SLEA  11
             EENFC SLEA
Sbjct  2643  EENFCASLEA  2652


>dystonin isoform X26 [Monodelphis domestica]
Sequence ID: XP_056670293.1 Length: 7680
Range 1: 2600 to 2609

Score:28.6 bits(60), Expect:241, 
Method:, 
Identities:9/10(90%), Positives:9/10(90%), Gaps:1/10(10%)

Query  3     EENFC-SLEA  11
             EENFC SLEA
Sbjct  2600  EENFCASLEA  2609


>dystonin isoform X27 [Monodelphis domestica]
Sequence ID: XP_056670294.1 Length: 7647
Range 1: 2567 to 2576

Score:28.6 bits(60), Expect:241, 
Method:, 
Identities:9/10(90%), Positives:9/10(90%), Gaps:1/10(10%)

Query  3     EENFC-SLEA  11
             EENFC SLEA
Sbjct  2567  EENFCASLEA  2576


>dystonin isoform X28 [Monodelphis domestica]
Sequence ID: XP_056670295.1 Length: 7607
Range 1: 2527 to 2536

Score:28.6 bits(60), Expect:241, 
Method:, 
Identities:9/10(90%), Positives:9/10(90%), Gaps:1/10(10%)

Query  3     EENFC-SLEA  11
             EENFC SLEA
Sbjct  2527  EENFCASLEA  2536


>dystonin isoform X45 [Monodelphis domestica]
Sequence ID: XP_056670313.1 Length: 7570
Range 1: 2527 to 2536

Score:28.6 bits(60), Expect:241, 
Method:, 
Identities:9/10(90%), Positives:9/10(90%), Gaps:1/10(10%)

Query  3     EENFC-SLEA  11
             EENFC SLEA
Sbjct  2527  EENFCASLEA  2536


>dystonin isoform X29 [Monodelphis domestica]
Sequence ID: XP_056670296.1 Length: 7281
Range 1: 2201 to 2210

Score:28.6 bits(60), Expect:241, 
Method:, 
Identities:9/10(90%), Positives:9/10(90%), Gaps:1/10(10%)

Query  3     EENFC-SLEA  11
             EENFC SLEA
Sbjct  2201  EENFCASLEA  2210


>hypothetical protein THAOC_20146, partial [Thalassiosira oceanica]
Sequence ID: EJK59604.1 Length: 6711
Range 1: 3294 to 3302

Score:28.6 bits(60), Expect:241, 
Method:, 
Identities:8/9(89%), Positives:8/9(88%), Gaps:0/9(0%)

Query  1     GLEENFCSL  9
             GLEENFC L
Sbjct  3294  GLEENFCRL  3302


>hypothetical protein N3K66_006516 [Trichothecium roseum]
Sequence ID: KAI9898156.1 Length: 1022
Range 1: 168 to 177

Score:28.6 bits(60), Expect:241, 
Method:, 
Identities:9/11(82%), Positives:10/11(90%), Gaps:1/11(9%)

Query  2    LEENFCSLEAR  12
            LE+NFCSL AR
Sbjct  168  LEQNFCSL-AR  177


>gamma-aminobutyric acid type B receptor subunit 1-like [Diadema antillarum]
Sequence ID: XP_071496381.1 Length: 849
Range 1: 323 to 333

Score:28.6 bits(60), Expect:241, 
Method:, 
Identities:9/11(82%), Positives:9/11(81%), Gaps:2/11(18%)

Query  2    LE--ENFCSLE  10
            LE  ENFCSLE
Sbjct  323  LERGENFCSLE  333


>unnamed protein product [Candida verbasci]
Sequence ID: CAI5759872.1 Length: 615
Range 1: 450 to 461

Score:28.6 bits(60), Expect:242, 
Method:, 
Identities:9/12(75%), Positives:10/12(83%), Gaps:2/12(16%)

Query  2    LEENFCS--LEA  11
            LEENFCS  L+A
Sbjct  450  LEENFCSENLDA  461


>MAG: hypothetical protein Kow00100_23160 [Geothermobacteraceae bacterium]
Sequence ID: GAB4181492.1 Length: 571
Range 1: 541 to 551

Score:28.6 bits(60), Expect:242, 
Method:, 
Identities:8/11(73%), Positives:9/11(81%), Gaps:0/11(0%)

Query  2    LEENFCSLEAR  12
            LEE FC L+AR
Sbjct  541  LEEEFCCLDAR  551


Query #3: Asat3 Query ID: lcl|Query_3648217 Length: 9

Clusters producing significant alignments:
                                                                  #          #          Scientific      Cluster                    Max    Total Query   E   Per.   Acc.                        
Cluster Rep.                                                      Mem.       Taxa       Name            Ancestor        Taxid      Score  Score cover Value Ident  Len        Accession        
11S globulin [Avena sativa]                                       2          1          Avena sativa    oats            4498       33.7   33.7  100%  2.0   100.00 527        CAA52764.1       
RecName: Full=12S seed storage globulin 1; Contains: RecName:...  3          1          Avena sativa    oats            4498       33.7   33.7  100%  2.0   100.00 518        P12615.1         
unnamed protein product [Alopecurus aequalis]                     1          1          Alopecurus a... monocots        114194     33.7   33.7  100%  2.0   100.00 517        CAM0871388.1     
12s globulin [Avena sativa]                                       1          1          Avena sativa    oats            4498       33.7   33.7  100%  2.0   100.00 515        CAA54153.1       
unnamed protein product [Alopecurus aequalis]                     2          1          Alopecurus a... monocots        114194     33.7   33.7  100%  2.0   100.00 515        CAM0908592.1     
glutelin type-B 4 precursor [Oryza sativa Japonica Group]         6          3          Oryza           monocots        4527       33.7   33.7  100%  2.0   100.00 500        NP_001403429.1   
unnamed protein product [Alopecurus aequalis]                     1          1          Alopecurus a... monocots        114194     33.7   33.7  100%  2.0   100.00 497        CAM0958780.1     
12S seed storage globulin 1-like [Lolium rigidum]                 4          3          Lolium          monocots        4520       33.7   33.7  100%  2.0   100.00 494        XP_047068708.1   
12s globulin [Avena sativa]                                       1          1          Avena sativa    oats            4498       33.7   33.7  100%  2.0   100.00 472        CAA54152.1       
unnamed protein product [Alopecurus aequalis]                     5          1          Alopecurus a... monocots        114194     33.7   33.7  100%  2.0   100.00 470        CAM0958767.1     
unnamed protein product [Alopecurus aequalis]                     1          1          Alopecurus a... monocots        114194     33.7   33.7  100%  2.0   100.00 420        CAM0908591.1     
hypothetical protein OsJ_06190 [Oryza sativa Japonica Group]      1          1          Oryza sativa... Japanese rice   39947      33.7   33.7  100%  2.0   100.00 371        EAZ22525.1       
unnamed protein product [Alopecurus aequalis]                     1          1          Alopecurus a... monocots        114194     33.7   33.7  100%  2.0   100.00 366        CAM0958764.1     
hypothetical protein OsI_06680 [Oryza sativa Indica Group]        1          1          Oryza sativa... long-grained... 39946      33.7   33.7  100%  2.0   100.00 319        EAY85310.1       
12S globulin precursor, partial [Avena sativa]                    1          1          Avena sativa    oats            4498       33.7   33.7  100%  2.0   100.00 313        AAA32719.1       
glutelin type-B 2-like [Phragmites australis]                     1          1          Phragmites a... common reed     29695      31.2   31.2  100%  16    88.89  530        XP_062224717.1   
unnamed protein product [Alopecurus aequalis]                     1          1          Alopecurus a... monocots        114194     31.2   31.2  100%  16    88.89  503        CAM0947378.1     
glutelin type-B 4-like [Oryza brachyantha]                        2          1          Oryza brachy... malo sina       4533       31.2   31.2  100%  16    88.89  494        XP_006647142.1   
glutelin type-B 5-like [Phragmites australis]                     1          1          Phragmites a... common reed     29695      31.2   31.2  100%  16    88.89  481        XP_062224596.1   
hypothetical protein GUJ93_ZPchr0013g33976 [Zizania palustris]    1          1          Zizania palu... monocots        103762     31.2   31.2  100%  17    88.89  122        KAG8096075.1     
12S seed storage globulin 1-like [Lolium rigidum]                 2          1          Lolium rigidum  monocots        89674      30.8   30.8  89%   23    100.00 473        XP_047057849.1   
sialidase family protein [bacterium]                              1          1          bacterium       bacteria        1869227    30.8   30.8  89%   23    100.00 345        MFH1741898.1     
hypothetical protein QYE76_018076 [Lolium multiflorum]            1          1          Lolium multi... Italian ryeg... 4521       30.8   30.8  89%   24    100.00 156        KAK1603375.1     
hypothetical protein GUJ93_ZPchr0002g24274 [Zizania palustris]    1          1          Zizania palu... monocots        103762     30.3   30.3  89%   32    100.00 620        KAG8058602.1     
hypothetical protein GUJ93_ZPchr0002g26532 [Zizania palustris]    3          2          Zizania         wild rice       15949      30.3   30.3  89%   32    100.00 484        KAG8058600.1     
hypothetical protein GUJ93_ZPchr0002g23093 [Zizania palustris]    1          1          Zizania palu... monocots        103762     30.3   30.3  89%   33    100.00 398        KAG8058605.1     
uncharacterized protein LOC110458063 [Mizuhopecten yessoensis]    1          1          Mizuhopecten... Yesso scallop   6573       29.5   29.5  100%  65    88.89  2038       XP_021365289.1   
uncharacterized protein LOC128182302 [Magallana angulata]         2          2          Magallana       bivalves        2171616    29.5   29.5  100%  65    88.89  2008       XP_052706843.1   
uncharacterized protein LOC128159206 [Magallana angulata]         1          1          Magallana an... Portugese oy... 2784310    29.5   29.5  100%  65    88.89  1178       XP_052678226.1   
uncharacterized protein LOC128159902 [Magallana angulata]         1          1          Magallana an... Portugese oy... 2784310    29.5   29.5  100%  65    88.89  803        XP_052679086.1   
MAG TPA: anaerobic ribonucleoside triphosphate reductase...       1          1          Bacteriophag... viruses         38018      28.2   28.2  89%   185   87.50  786        DAE37000.1       
hypothetical protein [Anaerolineales bacterium]                   1          1          Anaerolineal... GNS bacteria    2073117    28.2   28.2  89%   185   87.50  689        MBE0408825.1     
putative glycosyl hydrolase [Colletotrichum sublineola]           3          2          Colletotrich... ascomycete f... 2707348    28.2   28.2  89%   186   87.50  380        KDN71968.1       
glycosyl hydrolase [Colletotrichum caudatum]                      1          1          Colletotrich... ascomycete f... 5460       28.2   28.2  89%   187   87.50  321        KAK2052461.1     
DEAD/DEAH box helicase [Clostridia bacterium]                     1          1          Clostridia b... firmicutes      2044939    27.8   27.8  100%  262   77.78  763        MBO5898892.1     
hypothetical protein [Alphaproteobacteria bacterium]              1          1          Alphaproteob... a-proteobact... 1913988    27.8   27.8  78%   262   100.00 758        MBE6444726.1     
hypothetical protein MHK_006397 [Candidatus Magnetomorum sp....   1          1          Candidatus M... d-proteobact... 1509431    27.8   27.8  78%   263   100.00 589        KPA13395.1       
hypothetical protein [Lachnospiraceae bacterium]                  1          1          Lachnospirac... firmicutes      1898203    27.8   27.8  78%   263   100.00 582        MDE5598942.1     
afadin-and alpha-actinin-binding protein [Caerostris extrusa]     1          1          Caerostris e... spiders         172846     27.8   27.8  78%   263   100.00 523        GIY39796.1       
MAG: DNA repair protein RadA [Candidatus Aerophobetes bacteriu... 3          2          Candidatus A... bacteria        1052815    27.8   27.8  78%   263   100.00 459        TKJ46972.1       
(Fe-S)-binding protein [Desulfobacteraceae bacterium]             3          1          Desulfobacte... bacteria        2049433    27.8   27.8  78%   264   100.00 340        MCD6586665.1     
(Fe-S)-binding protein [Deltaproteobacteria bacterium]            1          1          Deltaproteob... bacteria        2026735    27.8   27.8  78%   265   100.00 321        MBW2217649.1     
MAG: hypothetical protein A2278_02345 [Elusimicrobia bacterium... 1          1          Elusimicrobi... bacteria        1797954    27.8   27.8  89%   266   87.50  244        OGS04047.1       
hypothetical protein, partial [Aeromonas jandaei]                 2          1          Aeromonas ja... g-proteobact... 650        27.8   27.8  78%   266   100.00 243        WP_139396545.1   
hypothetical protein [Alteromonas profundi]                       1          1          Alteromonas ... g-proteobact... 2696062    27.8   27.8  89%   267   87.50  208        WP_163084213.1   
hypothetical protein CF104_21810, partial [Aeromonas jandaei]     1          1          Aeromonas ja... g-proteobact... 650        27.8   27.8  78%   267   100.00 205        TNH92889.1       
hypothetical protein VNO77_00342 [Canavalia gladiata]             1          1          Canavalia gl... sword bean      3824       27.8   27.8  78%   268   100.00 185        KAK7358415.1     
DUF6512 family protein [Tepidimicrobium xylanilyticum]            2          1          Tepidimicrob... firmicutes      1123352    27.8   27.8  78%   268   100.00 180        WP_317921057.1   
DUF6512 family protein [Clostridium sp. Cult1]                    1          1          Clostridium ... firmicutes      2079002    27.8   27.8  78%   268   100.00 178        WP_236911614.1   
DEAD/DEAH box helicase [Clostridia bacterium]                     1          1          Clostridia b... firmicutes      2044939    27.4   27.4  89%   372   87.50  772        MBQ2863040.1     
T9SS type A sorting domain-containing protein [Pontibacter sp.... 1          1          Pontibacter ... CFB group ba... 2761620    27.4   27.4  89%   372   87.50  737        WP_185198115.1   
U3 small nucleolar RNA-associated protein 6 homolog [Macadamia... 1          1          Macadamia in... macadamia nut   60698      27.4   27.4  78%   372   100.00 656        XP_042517896.1   
hypothetical protein JL09_g185 [Pichia kudriavzevii]              4          1          Pichia kudri... budding yeasts  4909       27.4   27.4  89%   374   87.50  450        KGK40584.1       
nucleotidyltransferase family protein [Clostridia bacterium]      1          1          Clostridia b... firmicutes      2044939    27.4   27.4  78%   374   100.00 401        MBR5284366.1     
exo-alpha-sialidase [Pirellulaceae bacterium]                     1          1          Pirellulacea... bacteria        2699754    27.4   27.4  78%   374   100.00 386        MBL7038549.1     
nucleotidyltransferase family protein [Clostridia bacterium]      1          1          Clostridia b... firmicutes      2044939    27.4   27.4  78%   375   100.00 359        MBR4875913.1     
nucleotidyltransferase family protein [Clostridia bacterium]      1          1          Clostridia b... firmicutes      2044939    27.4   27.4  78%   375   100.00 347        MCQ2547493.1     
SufD family Fe-S cluster assembly protein [Parachlamydiales...    1          1          Parachlamydi... bacteria        2052178    27.4   27.4  78%   375   100.00 318        MBN1914284.1     
hypothetical protein [Calothrix sp. FACHB-156]                    1          1          Calothrix sp... cyanobacteria   2692779    27.4   27.4  100%  376   88.89  292        MBD2341792.1     
nucleotidyltransferase family protein [Clostridia bacterium]      1          1          Clostridia b... firmicutes      2044939    27.4   27.4  78%   380   100.00 173        MBR4875616.1     
MULTISPECIES: helix-turn-helix domain-containing protein...       1          1          Agriterribacter CFB group ba... 2821507    27.4   27.4  100%  394   77.78  74         WP_152267013.1   
hypothetical protein NP233_g8061 [Leucocoprinus birnbaumii]       1          1          Leucocoprinu... basidiomycet... 56174      26.9   26.9  78%   526   100.00 1876       KAJ3564789.1     
CotH kinase family protein [Anaeromassilibacillus sp. An172]      3          3          Acutalibacte... firmicutes      3082771    26.9   26.9  78%   527   100.00 1081       WP_087376220.1   
TraI/MobA(P) family conjugative relaxase [Succinimonas...         1          1          Succinimonas... g-proteobact... 83769      26.9   26.9  78%   529   100.00 555        WP_019002777.1   
tetratricopeptide repeat protein [Polaromonas sp.]                1          1          Polaromonas sp. b-proteobact... 1869339    26.9   26.9  78%   530   100.00 431        MDO9360455.1     
radical SAM protein [Candidatus Lernaella stagnicola]             1          1          Candidatus L... bacteria        3039330    26.9   26.9  89%   531   87.50  349        MDP8225249.1     
hypothetical protein [Candidatus Elusimicrobium euhamitermitis]   1          1          Candidatus E... bacteria        3416177    26.9   26.9  78%   532   100.00 310        MDR0292072.1     
cyclin-F-like, partial [Python bivittatus]                        1          1          Python bivit... Burmese python  176946     26.9   26.9  100%  532   88.89  306        XP_007438033.1   
hypothetical protein CHLNCDRAFT_20808 [Chlorella variabilis]      1          1          Chlorella va... green algae     554065     26.9   26.9  78%   533   100.00 294        XP_005849820.1   
leucine-rich repeat domain-containing protein [Candidatus...      1          1          Candidatus L... firmicutes      2840860    26.9   26.9  78%   534   100.00 263        HIU50624.1       
NDP-sugar synthase [Bacteroides sp.]                              1          1          Bacteroides sp. CFB group ba... 29523      26.9   26.9  78%   535   100.00 235        MBE6281670.1     
type I-F CRISPR-associated endoribonuclease Cas6/Csy4 [Vibrio...  7          4          Vibrio          g-proteobact... 662        26.9   26.9  100%  537   77.78  199        WP_105065838.1   
hypothetical protein [Dehalococcoidales bacterium]                2          2          Dehalococcoidia GNS bacteria    301297     26.9   26.9  100%  537   88.89  188        NCG35886.1       
hypothetical protein VIBHAR_06214 [Vibrio campbellii ATCC...      1          1          Vibrio campb... g-proteobact... 2902295    26.9   26.9  100%  542   77.78  136        ABU74106.1       
hypothetical protein IV203_014167 [Nitzschia inconspicua]         1          1          Nitzschia in... diatoms         303405     26.9   26.9  89%   553   87.50  87         KAG7375072.1     
hypothetical protein RvY_03323 [Ramazzottius varieornatus]        1          1          Ramazzottius... tardigrades     947166     26.5   26.5  89%   748   87.50  896        GAU90982.1       
helicase C-terminal domain-containing protein [Bacillota...       1          1          Bacillota ba... firmicutes      1879010    26.5   26.5  89%   749   88.89  785        MDD6312440.1     
DEAD/DEAH box helicase [Clostridia bacterium]                     1          1          Clostridia b... firmicutes      2044939    26.5   26.5  100%  749   77.78  746        MBO5945447.1     
DEAD/DEAH box helicase [Oscillospiraceae bacterium]               1          1          Oscillospira... firmicutes      2485925    26.5   26.5  89%   749   87.50  745        MBE6630709.1     
DEAD/DEAH box helicase [Clostridia bacterium]                     1          1          Clostridia b... firmicutes      2044939    26.5   26.5  100%  749   77.78  742        MBR2351201.1     
DEAD/DEAH box helicase [Clostridia bacterium]                     1          1          Clostridia b... firmicutes      2044939    26.5   26.5  100%  749   77.78  741        MBQ9796468.1     
hypothetical protein E2562_010335 [Oryza meyeriana var....        1          1          Oryza meyeri... monocots        110450     26.5   26.5  100%  751   77.78  501        KAF0932420.1     
glutelin type-B 2 precursor [Oryza sativa Japonica Group]         18         4          Oryza           monocots        4527       26.5   26.5  100%  751   77.78  495        NP_001403284.1   
hypothetical protein GUJ93_ZPchr0006g46280 [Zizania palustris]    4          2          Zizania         wild rice       15949      26.5   26.5  100%  751   77.78  476        KAG8070449.1     
tRNA lysidine(34) synthetase TilS [Peptostreptococcus sp.]        3          2          Peptostrepto... firmicutes      1257       26.5   26.5  89%   752   87.50  459        WP_332507161.1   
hypothetical protein OsI_06570 [Oryza sativa Indica Group]        1          1          Oryza sativa... long-grained... 39946      26.5   26.5  100%  752   77.78  422        EAY85208.1       
hypothetical protein DAI22_02g108400 [Oryza sativa Japonica...    2          2          Oryza sativa    Asian cultiv... 4530       26.5   26.5  100%  753   77.78  382        KAF2944014.1     
sensor histidine kinase [Erythrobacter sp. QSSC1-22B]             1          1          Erythrobacte... a-proteobact... 1860125    26.5   26.5  89%   753   88.89  377        WP_067607484.1   
uncharacterized protein ECU08_1650 [Encephalitozoon cuniculi...   2          2          Encephalitoz... microsporidians 6035       26.5   26.5  100%  755   80.00  322        NP_597293.1      
glycosyltransferase [Litorivicinus sp.]                           1          1          Litorivicinu... g-proteobact... 2077313    26.5   26.5  89%   756   87.50  299        MDC3278794.1     
hypothetical protein [Lachnospiraceae bacterium]                  1          1          Lachnospirac... firmicutes      1898203    26.5   26.5  89%   756   87.50  295        MBR6396882.1     
hypothetical protein OsJ_06084 [Oryza sativa Japonica Group]      1          1          Oryza sativa... Japanese rice   39947      26.5   26.5  100%  757   77.78  259        EEE56663.1       
polyphosphate kinase 2 family protein [Candidatus...              2          1          Candidatus S... bacteria        2771375    26.5   26.5  100%  758   88.89  246        MGC2537457.1     
type I-F CRISPR-associated endoribonuclease Cas6/Csy4 [Vibrio...  1          1          Vibrio breog... g-proteobact... 553239     26.5   26.5  100%  761   77.78  199        MFA0256016.1     
polyphosphate kinase 2 family protein [Candidatus...              1          1          Candidatus S... bacteria        2771375    26.5   26.5  100%  762   88.89  186        MGB3578783.1     
hypothetical protein [Candidatus Sulfopaludibacter sp.]           1          1          Candidatus S... bacteria        2963552    26.5   26.5  89%   772   87.50  120        MDR3698737.1     
hypothetical protein [Clostridia bacterium]                       1          1          Clostridia b... firmicutes      2044939    26.1   26.1  100%  1058  88.89  3255       MCI6859662.1     
cadherin domain-containing protein [Fibrobacter sp.]              1          1          Fibrobacter sp. bacteria        35828      26.1   26.1  100%  1058  72.73  2908       MDY6330356.1     
cadherin repeat domain-containing protein [Fibrobacter sp. UWB7]  3          3          Fibrobacter     bacteria        832        26.1   26.1  100%  1058  72.73  2867       WP_073442913.1   
uncharacterized protein [Argopecten irradians]                    1          1          Argopecten i... bay scallop     31199      26.1   26.1  100%  1061  77.78  1157       XP_069118709.1   


Alignments:

>11S globulin [Avena sativa]
Sequence ID: CAA52764.1 Length: 527
Range 1: 442 to 450

Score:33.7 bits(72), Expect:2.0, 
Method:, 
Identities:9/9(100%), Positives:9/9(100%), Gaps:0/9(0%)

Query  1    EGCQYISFK  9
            EGCQYISFK
Sbjct  442  EGCQYISFK  450


>RecName: Full=12S seed storage globulin 1; Contains: RecName: Full=12S seed storage globulin 1 acidic chain; Contains: RecName: Full=12S seed storage globulin 1 basic chain; Flags: Precursor [Avena sativa]
Sequence ID: P12615.1 Length: 518
Range 1: 434 to 442

Score:33.7 bits(72), Expect:2.0, 
Method:, 
Identities:9/9(100%), Positives:9/9(100%), Gaps:0/9(0%)

Query  1    EGCQYISFK  9
            EGCQYISFK
Sbjct  434  EGCQYISFK  442


>unnamed protein product [Alopecurus aequalis]
Sequence ID: CAM0871388.1 Length: 517
Range 1: 432 to 440

Score:33.7 bits(72), Expect:2.0, 
Method:, 
Identities:9/9(100%), Positives:9/9(100%), Gaps:0/9(0%)

Query  1    EGCQYISFK  9
            EGCQYISFK
Sbjct  432  EGCQYISFK  440


>12s globulin [Avena sativa]
Sequence ID: CAA54153.1 Length: 515
Range 1: 430 to 438

Score:33.7 bits(72), Expect:2.0, 
Method:, 
Identities:9/9(100%), Positives:9/9(100%), Gaps:0/9(0%)

Query  1    EGCQYISFK  9
            EGCQYISFK
Sbjct  430  EGCQYISFK  438


>unnamed protein product [Alopecurus aequalis]
Sequence ID: CAM0908592.1 Length: 515
Range 1: 432 to 440

Score:33.7 bits(72), Expect:2.0, 
Method:, 
Identities:9/9(100%), Positives:9/9(100%), Gaps:0/9(0%)

Query  1    EGCQYISFK  9
            EGCQYISFK
Sbjct  432  EGCQYISFK  440


>glutelin type-B 4 precursor [Oryza sativa Japonica Group]
Sequence ID: NP_001403429.1 Length: 500
Range 1: 420 to 428

Score:33.7 bits(72), Expect:2.0, 
Method:, 
Identities:9/9(100%), Positives:9/9(100%), Gaps:0/9(0%)

Query  1    EGCQYISFK  9
            EGCQYISFK
Sbjct  420  EGCQYISFK  428


>unnamed protein product [Alopecurus aequalis]
Sequence ID: CAM0958780.1 Length: 497
Range 1: 412 to 420

Score:33.7 bits(72), Expect:2.0, 
Method:, 
Identities:9/9(100%), Positives:9/9(100%), Gaps:0/9(0%)

Query  1    EGCQYISFK  9
            EGCQYISFK
Sbjct  412  EGCQYISFK  420


>12S seed storage globulin 1-like [Lolium rigidum]
Sequence ID: XP_047068708.1 Length: 494
Range 1: 409 to 417

Score:33.7 bits(72), Expect:2.0, 
Method:, 
Identities:9/9(100%), Positives:9/9(100%), Gaps:0/9(0%)

Query  1    EGCQYISFK  9
            EGCQYISFK
Sbjct  409  EGCQYISFK  417


>12s globulin [Avena sativa]
Sequence ID: CAA54152.1 Length: 472
Range 1: 387 to 395

Score:33.7 bits(72), Expect:2.0, 
Method:, 
Identities:9/9(100%), Positives:9/9(100%), Gaps:0/9(0%)

Query  1    EGCQYISFK  9
            EGCQYISFK
Sbjct  387  EGCQYISFK  395


>unnamed protein product [Alopecurus aequalis]
Sequence ID: CAM0958767.1 Length: 470
Range 1: 385 to 393

Score:33.7 bits(72), Expect:2.0, 
Method:, 
Identities:9/9(100%), Positives:9/9(100%), Gaps:0/9(0%)

Query  1    EGCQYISFK  9
            EGCQYISFK
Sbjct  385  EGCQYISFK  393


>unnamed protein product [Alopecurus aequalis]
Sequence ID: CAM0908591.1 Length: 420
Range 1: 337 to 345

Score:33.7 bits(72), Expect:2.0, 
Method:, 
Identities:9/9(100%), Positives:9/9(100%), Gaps:0/9(0%)

Query  1    EGCQYISFK  9
            EGCQYISFK
Sbjct  337  EGCQYISFK  345


>hypothetical protein OsJ_06190 [Oryza sativa Japonica Group]
Sequence ID: EAZ22525.1 Length: 371
Range 1: 291 to 299

Score:33.7 bits(72), Expect:2.0, 
Method:, 
Identities:9/9(100%), Positives:9/9(100%), Gaps:0/9(0%)

Query  1    EGCQYISFK  9
            EGCQYISFK
Sbjct  291  EGCQYISFK  299


>unnamed protein product [Alopecurus aequalis]
Sequence ID: CAM0958764.1 Length: 366
Range 1: 286 to 294

Score:33.7 bits(72), Expect:2.0, 
Method:, 
Identities:9/9(100%), Positives:9/9(100%), Gaps:0/9(0%)

Query  1    EGCQYISFK  9
            EGCQYISFK
Sbjct  286  EGCQYISFK  294


>hypothetical protein OsI_06680 [Oryza sativa Indica Group]
Sequence ID: EAY85310.1 Length: 319
Range 1: 239 to 247

Score:33.7 bits(72), Expect:2.0, 
Method:, 
Identities:9/9(100%), Positives:9/9(100%), Gaps:0/9(0%)

Query  1    EGCQYISFK  9
            EGCQYISFK
Sbjct  239  EGCQYISFK  247


>12S globulin precursor, partial [Avena sativa]
Sequence ID: AAA32719.1 Length: 313
Range 1: 228 to 236

Score:33.7 bits(72), Expect:2.0, 
Method:, 
Identities:9/9(100%), Positives:9/9(100%), Gaps:0/9(0%)

Query  1    EGCQYISFK  9
            EGCQYISFK
Sbjct  228  EGCQYISFK  236


>glutelin type-B 2-like [Phragmites australis]
Sequence ID: XP_062224717.1 Length: 530
Range 1: 446 to 454

Score:31.2 bits(66), Expect:16, 
Method:, 
Identities:8/9(89%), Positives:8/9(88%), Gaps:0/9(0%)

Query  1    EGCQYISFK  9
            EGCQYI FK
Sbjct  446  EGCQYIAFK  454


>unnamed protein product [Alopecurus aequalis]
Sequence ID: CAM0947378.1 Length: 503
Range 1: 430 to 438

Score:31.2 bits(66), Expect:16, 
Method:, 
Identities:8/9(89%), Positives:9/9(100%), Gaps:0/9(0%)

Query  1    EGCQYISFK  9
            +GCQYISFK
Sbjct  430  DGCQYISFK  438


>glutelin type-B 4-like [Oryza brachyantha]
Sequence ID: XP_006647142.1 Length: 494
Range 1: 414 to 422

Score:31.2 bits(66), Expect:16, 
Method:, 
Identities:8/9(89%), Positives:8/9(88%), Gaps:0/9(0%)

Query  1    EGCQYISFK  9
            EGCQYI FK
Sbjct  414  EGCQYIAFK  422


>glutelin type-B 5-like [Phragmites australis]
Sequence ID: XP_062224596.1 Length: 481
Range 1: 398 to 406

Score:31.2 bits(66), Expect:16, 
Method:, 
Identities:8/9(89%), Positives:8/9(88%), Gaps:0/9(0%)

Query  1    EGCQYISFK  9
            EGCQYI FK
Sbjct  398  EGCQYIAFK  406


>hypothetical protein GUJ93_ZPchr0013g33976 [Zizania palustris]
Sequence ID: KAG8096075.1 Length: 122
Range 1: 52 to 60

Score:31.2 bits(66), Expect:17, 
Method:, 
Identities:8/9(89%), Positives:9/9(100%), Gaps:0/9(0%)

Query  1   EGCQYISFK  9
           +GCQYISFK
Sbjct  52  DGCQYISFK  60


>12S seed storage globulin 1-like [Lolium rigidum]
Sequence ID: XP_047057849.1 Length: 473
Range 1: 391 to 398

Score:30.8 bits(65), Expect:23, 
Method:, 
Identities:8/8(100%), Positives:8/8(100%), Gaps:0/8(0%)

Query  1    EGCQYISF  8
            EGCQYISF
Sbjct  391  EGCQYISF  398


>sialidase family protein [bacterium]
Sequence ID: MFH1741898.1 Length: 345
Range 1: 215 to 222

Score:30.8 bits(65), Expect:23, 
Method:, 
Identities:8/8(100%), Positives:8/8(100%), Gaps:0/8(0%)

Query  1    EGCQYISF  8
            EGCQYISF
Sbjct  215  EGCQYISF  222


>hypothetical protein QYE76_018076 [Lolium multiflorum]
Sequence ID: KAK1603375.1 Length: 156
Range 1: 71 to 78

Score:30.8 bits(65), Expect:24, 
Method:, 
Identities:8/8(100%), Positives:8/8(100%), Gaps:0/8(0%)

Query  1   EGCQYISF  8
           EGCQYISF
Sbjct  71  EGCQYISF  78


>hypothetical protein GUJ93_ZPchr0002g24274 [Zizania palustris]
Sequence ID: KAG8058602.1 Length: 620
Range 1: 418 to 425

Score:30.3 bits(64), Expect:32, 
Method:, 
Identities:8/8(100%), Positives:8/8(100%), Gaps:0/8(0%)

Query  2    GCQYISFK  9
            GCQYISFK
Sbjct  418  GCQYISFK  425


>hypothetical protein GUJ93_ZPchr0002g26532 [Zizania palustris]
Sequence ID: KAG8058600.1 Length: 484
Range 1: 398 to 405

Score:30.3 bits(64), Expect:32, 
Method:, 
Identities:8/8(100%), Positives:8/8(100%), Gaps:0/8(0%)

Query  2    GCQYISFK  9
            GCQYISFK
Sbjct  398  GCQYISFK  405


>hypothetical protein GUJ93_ZPchr0002g23093 [Zizania palustris]
Sequence ID: KAG8058605.1 Length: 398
Range 1: 312 to 319

Score:30.3 bits(64), Expect:33, 
Method:, 
Identities:8/8(100%), Positives:8/8(100%), Gaps:0/8(0%)

Query  2    GCQYISFK  9
            GCQYISFK
Sbjct  312  GCQYISFK  319


>uncharacterized protein LOC110458063 [Mizuhopecten yessoensis]
Sequence ID: XP_021365289.1 Length: 2038
Range 1: 1908 to 1916

Score:29.5 bits(62), Expect:65, 
Method:, 
Identities:8/9(89%), Positives:8/9(88%), Gaps:0/9(0%)

Query  1     EGCQYISFK  9
             EGC YISFK
Sbjct  1908  EGCDYISFK  1916


>uncharacterized protein LOC128182302 [Magallana angulata]
Sequence ID: XP_052706843.1 Length: 2008
Range 1: 1781 to 1789

Score:29.5 bits(62), Expect:65, 
Method:, 
Identities:8/9(89%), Positives:8/9(88%), Gaps:0/9(0%)

Query  1     EGCQYISFK  9
             EGC YISFK
Sbjct  1781  EGCDYISFK  1789


>uncharacterized protein LOC128159206 [Magallana angulata]
Sequence ID: XP_052678226.1 Length: 1178
Range 1: 951 to 959

Score:29.5 bits(62), Expect:65, 
Method:, 
Identities:8/9(89%), Positives:8/9(88%), Gaps:0/9(0%)

Query  1    EGCQYISFK  9
            EGC YISFK
Sbjct  951  EGCDYISFK  959


>uncharacterized protein LOC128159902 [Magallana angulata]
Sequence ID: XP_052679086.1 Length: 803
Range 1: 576 to 584

Score:29.5 bits(62), Expect:65, 
Method:, 
Identities:8/9(89%), Positives:8/9(88%), Gaps:0/9(0%)

Query  1    EGCQYISFK  9
            EGC YISFK
Sbjct  576  EGCDYISFK  584


>MAG TPA: anaerobic ribonucleoside triphosphate reductase [Bacteriophage sp.]
Sequence ID: DAE37000.1 Length: 786
Range 1: 715 to 722

Score:28.2 bits(59), Expect:185, 
Method:, 
Identities:7/8(88%), Positives:7/8(87%), Gaps:0/8(0%)

Query  1    EGCQYISF  8
            EGCQYI F
Sbjct  715  EGCQYITF  722


>hypothetical protein [Anaerolineales bacterium]
Sequence ID: MBE0408825.1 Length: 689
Range 1: 33 to 40

Score:28.2 bits(59), Expect:185, 
Method:, 
Identities:7/8(88%), Positives:8/8(100%), Gaps:0/8(0%)

Query  1   EGCQYISF  8
           EGCQY+SF
Sbjct  33  EGCQYVSF  40


>putative glycosyl hydrolase [Colletotrichum sublineola]
Sequence ID: KDN71968.1 Length: 380
Range 1: 199 to 206

Score:28.2 bits(59), Expect:186, 
Method:, 
Identities:7/8(88%), Positives:7/8(87%), Gaps:0/8(0%)

Query  1    EGCQYISF  8
            EGCQYI F
Sbjct  199  EGCQYIAF  206


>glycosyl hydrolase [Colletotrichum caudatum]
Sequence ID: KAK2052461.1 Length: 321
Range 1: 161 to 168

Score:28.2 bits(59), Expect:187, 
Method:, 
Identities:7/8(88%), Positives:7/8(87%), Gaps:0/8(0%)

Query  1    EGCQYISF  8
            EGCQYI F
Sbjct  161  EGCQYIAF  168


>DEAD/DEAH box helicase [Clostridia bacterium]
Sequence ID: MBO5898892.1 Length: 763
Range 1: 682 to 690

Score:27.8 bits(58), Expect:262, 
Method:, 
Identities:7/9(78%), Positives:8/9(88%), Gaps:0/9(0%)

Query  1    EGCQYISFK  9
            EGCQ+I FK
Sbjct  682  EGCQFITFK  690


>hypothetical protein [Alphaproteobacteria bacterium]
Sequence ID: MBE6444726.1 Length: 758
Range 1: 287 to 293

Score:27.8 bits(58), Expect:262, 
Method:, 
Identities:7/7(100%), Positives:7/7(100%), Gaps:0/7(0%)

Query  3    CQYISFK  9
            CQYISFK
Sbjct  287  CQYISFK  293


>hypothetical protein MHK_006397 [Candidatus Magnetomorum sp. HK-1]
Sequence ID: KPA13395.1 Length: 589
Range 1: 95 to 101

Score:27.8 bits(58), Expect:263, 
Method:, 
Identities:7/7(100%), Positives:7/7(100%), Gaps:0/7(0%)

Query  3    CQYISFK  9
            CQYISFK
Sbjct  95   CQYISFK  101


>hypothetical protein [Lachnospiraceae bacterium]
Sequence ID: MDE5598942.1 Length: 582
Range 1: 413 to 419

Score:27.8 bits(58), Expect:263, 
Method:, 
Identities:7/7(100%), Positives:7/7(100%), Gaps:0/7(0%)

Query  3    CQYISFK  9
            CQYISFK
Sbjct  413  CQYISFK  419


>afadin-and alpha-actinin-binding protein [Caerostris extrusa]
Sequence ID: GIY39796.1 Length: 523
Range 1: 182 to 188

Score:27.8 bits(58), Expect:263, 
Method:, 
Identities:7/7(100%), Positives:7/7(100%), Gaps:0/7(0%)

Query  3    CQYISFK  9
            CQYISFK
Sbjct  182  CQYISFK  188


>MAG: DNA repair protein RadA [Candidatus Aerophobetes bacterium Ae_b3a]
Sequence ID: TKJ46972.1 Length: 459
Range 1: 13 to 19

Score:27.8 bits(58), Expect:263, 
Method:, 
Identities:7/7(100%), Positives:7/7(100%), Gaps:0/7(0%)

Query  3   CQYISFK  9
           CQYISFK
Sbjct  13  CQYISFK  19


>(Fe-S)-binding protein [Desulfobacteraceae bacterium]
Sequence ID: MCD6586665.1 Length: 340
Range 1: 23 to 29

Score:27.8 bits(58), Expect:264, 
Method:, 
Identities:7/7(100%), Positives:7/7(100%), Gaps:0/7(0%)

Query  3   CQYISFK  9
           CQYISFK
Sbjct  23  CQYISFK  29


>(Fe-S)-binding protein [Deltaproteobacteria bacterium]
Sequence ID: MBW2217649.1 Length: 321
Range 1: 4 to 10

Score:27.8 bits(58), Expect:265, 
Method:, 
Identities:7/7(100%), Positives:7/7(100%), Gaps:0/7(0%)

Query  3  CQYISFK  9
          CQYISFK
Sbjct  4  CQYISFK  10


>MAG: hypothetical protein A2278_02345 [Elusimicrobia bacterium RIFOXYA12_FULL_49_49]
Sequence ID: OGS04047.1 Length: 244
Range 1: 177 to 184

Score:27.8 bits(58), Expect:266, 
Method:, 
Identities:7/8(88%), Positives:8/8(100%), Gaps:0/8(0%)

Query  1    EGCQYISF  8
            EGC+YISF
Sbjct  177  EGCEYISF  184


>hypothetical protein, partial [Aeromonas jandaei]
Sequence ID: WP_139396545.1 Length: 243
Range 1: 170 to 176

Score:27.8 bits(58), Expect:266, 
Method:, 
Identities:7/7(100%), Positives:7/7(100%), Gaps:0/7(0%)

Query  3    CQYISFK  9
            CQYISFK
Sbjct  170  CQYISFK  176


>hypothetical protein [Alteromonas profundi]
Sequence ID: WP_163084213.1 Length: 208
Range 1: 94 to 101

Score:27.8 bits(58), Expect:267, 
Method:, 
Identities:7/8(88%), Positives:7/8(87%), Gaps:0/8(0%)

Query  2    GCQYISFK  9
            GCQYI FK
Sbjct  94   GCQYIAFK  101


>hypothetical protein CF104_21810, partial [Aeromonas jandaei]
Sequence ID: TNH92889.1 Length: 205
Range 1: 132 to 138

Score:27.8 bits(58), Expect:267, 
Method:, 
Identities:7/7(100%), Positives:7/7(100%), Gaps:0/7(0%)

Query  3    CQYISFK  9
            CQYISFK
Sbjct  132  CQYISFK  138


>hypothetical protein VNO77_00342 [Canavalia gladiata]
Sequence ID: KAK7358415.1 Length: 185
Range 1: 7 to 13

Score:27.8 bits(58), Expect:268, 
Method:, 
Identities:7/7(100%), Positives:7/7(100%), Gaps:0/7(0%)

Query  3   CQYISFK  9
           CQYISFK
Sbjct  7   CQYISFK  13


>DUF6512 family protein [Tepidimicrobium xylanilyticum]
Sequence ID: WP_317921057.1 Length: 180
Range 1: 123 to 129

Score:27.8 bits(58), Expect:268, 
Method:, 
Identities:7/7(100%), Positives:7/7(100%), Gaps:0/7(0%)

Query  3    CQYISFK  9
            CQYISFK
Sbjct  123  CQYISFK  129


>DUF6512 family protein [Clostridium sp. Cult1]
Sequence ID: WP_236911614.1 Length: 178
Range 1: 123 to 129

Score:27.8 bits(58), Expect:268, 
Method:, 
Identities:7/7(100%), Positives:7/7(100%), Gaps:0/7(0%)

Query  3    CQYISFK  9
            CQYISFK
Sbjct  123  CQYISFK  129


>DEAD/DEAH box helicase [Clostridia bacterium]
Sequence ID: MBQ2863040.1 Length: 772
Range 1: 689 to 696

Score:27.4 bits(57), Expect:372, 
Method:, 
Identities:7/8(88%), Positives:8/8(100%), Gaps:0/8(0%)

Query  2    GCQYISFK  9
            GC+YISFK
Sbjct  689  GCEYISFK  696


>T9SS type A sorting domain-containing protein [Pontibacter sp. Tf4]
Sequence ID: WP_185198115.1 Length: 737
Range 1: 463 to 470

Score:27.4 bits(57), Expect:372, 
Method:, 
Identities:7/8(88%), Positives:7/8(87%), Gaps:0/8(0%)

Query  1    EGCQYISF  8
            E CQYISF
Sbjct  463  EACQYISF  470


>U3 small nucleolar RNA-associated protein 6 homolog [Macadamia integrifolia]
Sequence ID: XP_042517896.1 Length: 656
Range 1: 425 to 431

Score:27.4 bits(57), Expect:372, 
Method:, 
Identities:7/7(100%), Positives:7/7(100%), Gaps:0/7(0%)

Query  2    GCQYISF  8
            GCQYISF
Sbjct  425  GCQYISF  431


>hypothetical protein JL09_g185 [Pichia kudriavzevii]
Sequence ID: KGK40584.1 Length: 450
Range 1: 77 to 84

Score:27.4 bits(57), Expect:374, 
Method:, 
Identities:7/8(88%), Positives:7/8(87%), Gaps:0/8(0%)

Query  1   EGCQYISF  8
           E CQYISF
Sbjct  77  ESCQYISF  84


>nucleotidyltransferase family protein [Clostridia bacterium]
Sequence ID: MBR5284366.1 Length: 401
Range 1: 95 to 101

Score:27.4 bits(57), Expect:374, 
Method:, 
Identities:7/7(100%), Positives:7/7(100%), Gaps:0/7(0%)

Query  2    GCQYISF  8
            GCQYISF
Sbjct  95   GCQYISF  101


>exo-alpha-sialidase [Pirellulaceae bacterium]
Sequence ID: MBL7038549.1 Length: 386
Range 1: 258 to 264

Score:27.4 bits(57), Expect:374, 
Method:, 
Identities:7/7(100%), Positives:7/7(100%), Gaps:0/7(0%)

Query  2    GCQYISF  8
            GCQYISF
Sbjct  258  GCQYISF  264


>nucleotidyltransferase family protein [Clostridia bacterium]
Sequence ID: MBR4875913.1 Length: 359
Range 1: 53 to 59

Score:27.4 bits(57), Expect:375, 
Method:, 
Identities:7/7(100%), Positives:7/7(100%), Gaps:0/7(0%)

Query  2   GCQYISF  8
           GCQYISF
Sbjct  53  GCQYISF  59


>nucleotidyltransferase family protein [Clostridia bacterium]
Sequence ID: MCQ2547493.1 Length: 347
Range 1: 95 to 101

Score:27.4 bits(57), Expect:375, 
Method:, 
Identities:7/7(100%), Positives:7/7(100%), Gaps:0/7(0%)

Query  2    GCQYISF  8
            GCQYISF
Sbjct  95   GCQYISF  101


>SufD family Fe-S cluster assembly protein [Parachlamydiales bacterium]
Sequence ID: MBN1914284.1 Length: 318
Range 1: 115 to 121

Score:27.4 bits(57), Expect:375, 
Method:, 
Identities:7/7(100%), Positives:7/7(100%), Gaps:0/7(0%)

Query  2    GCQYISF  8
            GCQYISF
Sbjct  115  GCQYISF  121


>hypothetical protein [Calothrix sp. FACHB-156]
Sequence ID: MBD2341792.1 Length: 292
Range 1: 146 to 154

Score:27.4 bits(57), Expect:376, 
Method:, 
Identities:8/9(89%), Positives:8/9(88%), Gaps:0/9(0%)

Query  1    EGCQYISFK  9
            EGCQYIS K
Sbjct  146  EGCQYISSK  154


>nucleotidyltransferase family protein [Clostridia bacterium]
Sequence ID: MBR4875616.1 Length: 173
Range 1: 95 to 101

Score:27.4 bits(57), Expect:380, 
Method:, 
Identities:7/7(100%), Positives:7/7(100%), Gaps:0/7(0%)

Query  2    GCQYISF  8
            GCQYISF
Sbjct  95   GCQYISF  101


>MULTISPECIES: helix-turn-helix domain-containing protein [Agriterribacter]
Sequence ID: WP_152267013.1 Length: 74
Range 1: 10 to 18

Score:27.4 bits(57), Expect:394, 
Method:, 
Identities:7/9(78%), Positives:8/9(88%), Gaps:0/9(0%)

Query  1   EGCQYISFK  9
           EGCQYI +K
Sbjct  10  EGCQYIGYK  18


>hypothetical protein NP233_g8061 [Leucocoprinus birnbaumii]
Sequence ID: KAJ3564789.1 Length: 1876
Range 1: 295 to 301

Score:26.9 bits(56), Expect:526, 
Method:, 
Identities:7/7(100%), Positives:7/7(100%), Gaps:0/7(0%)

Query  1    EGCQYIS  7
            EGCQYIS
Sbjct  295  EGCQYIS  301


>CotH kinase family protein [Anaeromassilibacillus sp. An172]
Sequence ID: WP_087376220.1 Length: 1081
Range 1: 129 to 135

Score:26.9 bits(56), Expect:527, 
Method:, 
Identities:7/7(100%), Positives:7/7(100%), Gaps:0/7(0%)

Query  1    EGCQYIS  7
            EGCQYIS
Sbjct  129  EGCQYIS  135


>TraI/MobA(P) family conjugative relaxase [Succinimonas amylolytica]
Sequence ID: WP_019002777.1 Length: 555
Range 1: 103 to 109

Score:26.9 bits(56), Expect:529, 
Method:, 
Identities:7/7(100%), Positives:7/7(100%), Gaps:0/7(0%)

Query  1    EGCQYIS  7
            EGCQYIS
Sbjct  103  EGCQYIS  109


>tetratricopeptide repeat protein [Polaromonas sp.]
Sequence ID: MDO9360455.1 Length: 431
Range 1: 311 to 317

Score:26.9 bits(56), Expect:530, 
Method:, 
Identities:7/7(100%), Positives:7/7(100%), Gaps:0/7(0%)

Query  1    EGCQYIS  7
            EGCQYIS
Sbjct  311  EGCQYIS  317


>radical SAM protein [Candidatus Lernaella stagnicola]
Sequence ID: MDP8225249.1 Length: 349
Range 1: 195 to 202

Score:26.9 bits(56), Expect:531, 
Method:, 
Identities:7/8(88%), Positives:7/8(87%), Gaps:0/8(0%)

Query  2    GCQYISFK  9
            GCQYI FK
Sbjct  195  GCQYIGFK  202


>hypothetical protein [Candidatus Elusimicrobium euhamitermitis]
Sequence ID: MDR0292072.1 Length: 310
Range 1: 52 to 58

Score:26.9 bits(56), Expect:532, 
Method:, 
Identities:7/7(100%), Positives:7/7(100%), Gaps:0/7(0%)

Query  1   EGCQYIS  7
           EGCQYIS
Sbjct  52  EGCQYIS  58


>cyclin-F-like, partial [Python bivittatus]
Sequence ID: XP_007438033.1 Length: 306
Range 1: 195 to 202

Score:26.9 bits(56), Expect:532, 
Method:, 
Identities:8/9(89%), Positives:8/9(88%), Gaps:1/9(11%)

Query  1    EGCQYISFK  9
            EGCQYI FK
Sbjct  195  EGCQYI-FK  202


>hypothetical protein CHLNCDRAFT_20808 [Chlorella variabilis]
Sequence ID: XP_005849820.1 Length: 294
Range 1: 103 to 109

Score:26.9 bits(56), Expect:533, 
Method:, 
Identities:7/7(100%), Positives:7/7(100%), Gaps:0/7(0%)

Query  1    EGCQYIS  7
            EGCQYIS
Sbjct  103  EGCQYIS  109


>leucine-rich repeat domain-containing protein [Candidatus Limousia pullorum]
Sequence ID: HIU50624.1 Length: 263
Range 1: 129 to 135

Score:26.9 bits(56), Expect:534, 
Method:, 
Identities:7/7(100%), Positives:7/7(100%), Gaps:0/7(0%)

Query  1    EGCQYIS  7
            EGCQYIS
Sbjct  129  EGCQYIS  135


>NDP-sugar synthase [Bacteroides sp.]
Sequence ID: MBE6281670.1 Length: 235
Range 1: 162 to 168

Score:26.9 bits(56), Expect:535, 
Method:, 
Identities:7/7(100%), Positives:7/7(100%), Gaps:0/7(0%)

Query  1    EGCQYIS  7
            EGCQYIS
Sbjct  162  EGCQYIS  168


>type I-F CRISPR-associated endoribonuclease Cas6/Csy4 [Vibrio campbellii]
Sequence ID: WP_105065838.1 Length: 199
Range 1: 94 to 102

Score:26.9 bits(56), Expect:537, 
Method:, 
Identities:7/9(78%), Positives:8/9(88%), Gaps:0/9(0%)

Query  1    EGCQYISFK  9
            EGC Y+SFK
Sbjct  94   EGCRYVSFK  102


>hypothetical protein [Dehalococcoidales bacterium]
Sequence ID: NCG35886.1 Length: 188
Range 1: 60 to 68

Score:26.9 bits(56), Expect:537, 
Method:, 
Identities:8/9(89%), Positives:8/9(88%), Gaps:0/9(0%)

Query  1   EGCQYISFK  9
           EG QYISFK
Sbjct  60  EGVQYISFK  68


>hypothetical protein VIBHAR_06214 [Vibrio campbellii ATCC BAA-1116]
Sequence ID: ABU74106.1 Length: 136
Range 1: 31 to 39

Score:26.9 bits(56), Expect:542, 
Method:, 
Identities:7/9(78%), Positives:8/9(88%), Gaps:0/9(0%)

Query  1   EGCQYISFK  9
           EGC Y+SFK
Sbjct  31  EGCRYVSFK  39


>hypothetical protein IV203_014167 [Nitzschia inconspicua]
Sequence ID: KAG7375072.1 Length: 87
Range 1: 14 to 21

Score:26.9 bits(56), Expect:553, 
Method:, 
Identities:7/8(88%), Positives:7/8(87%), Gaps:0/8(0%)

Query  1   EGCQYISF  8
           E CQYISF
Sbjct  14  EDCQYISF  21


>hypothetical protein RvY_03323 [Ramazzottius varieornatus]
Sequence ID: GAU90982.1 Length: 896
Range 1: 244 to 251

Score:26.5 bits(55), Expect:748, 
Method:, 
Identities:7/8(88%), Positives:7/8(87%), Gaps:0/8(0%)

Query  1    EGCQYISF  8
            EGC YISF
Sbjct  244  EGCDYISF  251


>helicase C-terminal domain-containing protein [Bacillota bacterium]
Sequence ID: MDD6312440.1 Length: 785
Range 1: 441 to 449

Score:26.5 bits(55), Expect:749, 
Method:, 
Identities:8/9(89%), Positives:8/9(88%), Gaps:1/9(11%)

Query  1    EG-CQYISF  8
            EG CQYISF
Sbjct  441  EGDCQYISF  449


>DEAD/DEAH box helicase [Clostridia bacterium]
Sequence ID: MBO5945447.1 Length: 746
Range 1: 664 to 672

Score:26.5 bits(55), Expect:749, 
Method:, 
Identities:7/9(78%), Positives:7/9(77%), Gaps:0/9(0%)

Query  1    EGCQYISFK  9
            EGC YI FK
Sbjct  664  EGCNYITFK  672


>DEAD/DEAH box helicase [Oscillospiraceae bacterium]
Sequence ID: MBE6630709.1 Length: 745
Range 1: 667 to 674

Score:26.5 bits(55), Expect:749, 
Method:, 
Identities:7/8(88%), Positives:7/8(87%), Gaps:0/8(0%)

Query  1    EGCQYISF  8
            EGC YISF
Sbjct  667  EGCRYISF  674


>DEAD/DEAH box helicase [Clostridia bacterium]
Sequence ID: MBR2351201.1 Length: 742
Range 1: 667 to 675

Score:26.5 bits(55), Expect:749, 
Method:, 
Identities:7/9(78%), Positives:7/9(77%), Gaps:0/9(0%)

Query  1    EGCQYISFK  9
            EGC YI FK
Sbjct  667  EGCNYITFK  675


>DEAD/DEAH box helicase [Clostridia bacterium]
Sequence ID: MBQ9796468.1 Length: 741
Range 1: 660 to 668

Score:26.5 bits(55), Expect:749, 
Method:, 
Identities:7/9(78%), Positives:7/9(77%), Gaps:0/9(0%)

Query  1    EGCQYISFK  9
            EGC YI FK
Sbjct  660  EGCNYITFK  668


>hypothetical protein E2562_010335 [Oryza meyeriana var. granulata]
Sequence ID: KAF0932420.1 Length: 501
Range 1: 421 to 429

Score:26.5 bits(55), Expect:751, 
Method:, 
Identities:7/9(78%), Positives:7/9(77%), Gaps:0/9(0%)

Query  1    EGCQYISFK  9
            EGCQYI  K
Sbjct  421  EGCQYIAIK  429


>glutelin type-B 2 precursor [Oryza sativa Japonica Group]
Sequence ID: NP_001403284.1 Length: 495
Range 1: 415 to 423

Score:26.5 bits(55), Expect:751, 
Method:, 
Identities:7/9(78%), Positives:7/9(77%), Gaps:0/9(0%)

Query  1    EGCQYISFK  9
            EGCQYI  K
Sbjct  415  EGCQYIAIK  423


>hypothetical protein GUJ93_ZPchr0006g46280 [Zizania palustris]
Sequence ID: KAG8070449.1 Length: 476
Range 1: 399 to 407

Score:26.5 bits(55), Expect:751, 
Method:, 
Identities:7/9(78%), Positives:7/9(77%), Gaps:0/9(0%)

Query  1    EGCQYISFK  9
            EGCQYI  K
Sbjct  399  EGCQYIAIK  407


>tRNA lysidine(34) synthetase TilS [Peptostreptococcus sp.]
Sequence ID: WP_332507161.1 Length: 459
Range 1: 372 to 379

Score:26.5 bits(55), Expect:752, 
Method:, 
Identities:7/8(88%), Positives:7/8(87%), Gaps:0/8(0%)

Query  1    EGCQYISF  8
            EGCQYI F
Sbjct  372  EGCQYIDF  379


>hypothetical protein OsI_06570 [Oryza sativa Indica Group]
Sequence ID: EAY85208.1 Length: 422
Range 1: 358 to 366

Score:26.5 bits(55), Expect:752, 
Method:, 
Identities:7/9(78%), Positives:7/9(77%), Gaps:0/9(0%)

Query  1    EGCQYISFK  9
            EGCQYI  K
Sbjct  358  EGCQYIAIK  366


>hypothetical protein DAI22_02g108400 [Oryza sativa Japonica Group]
Sequence ID: KAF2944014.1 Length: 382
Range 1: 302 to 310

Score:26.5 bits(55), Expect:753, 
Method:, 
Identities:7/9(78%), Positives:7/9(77%), Gaps:0/9(0%)

Query  1    EGCQYISFK  9
            EGCQYI  K
Sbjct  302  EGCQYIAIK  310


>sensor histidine kinase [Erythrobacter sp. QSSC1-22B]
Sequence ID: WP_067607484.1 Length: 377
Range 1: 367 to 375

Score:26.5 bits(55), Expect:753, 
Method:, 
Identities:8/9(89%), Positives:8/9(88%), Gaps:1/9(11%)

Query  1    EGCQY-ISF  8
            EGCQY ISF
Sbjct  367  EGCQYEISF  375


>uncharacterized protein ECU08_1650 [Encephalitozoon cuniculi GB-M1]
Sequence ID: NP_597293.1 Length: 322
Range 1: 180 to 189

Score:26.5 bits(55), Expect:755, 
Method:, 
Identities:8/10(80%), Positives:9/10(90%), Gaps:1/10(10%)

Query  1    EGCQYIS-FK  9
            +GCQYIS FK
Sbjct  180  QGCQYISDFK  189


>glycosyltransferase [Litorivicinus sp.]
Sequence ID: MDC3278794.1 Length: 299
Range 1: 78 to 85

Score:26.5 bits(55), Expect:756, 
Method:, 
Identities:7/8(88%), Positives:7/8(87%), Gaps:0/8(0%)

Query  1   EGCQYISF  8
           EGC YISF
Sbjct  78  EGCDYISF  85


>hypothetical protein [Lachnospiraceae bacterium]
Sequence ID: MBR6396882.1 Length: 295
Range 1: 276 to 283

Score:26.5 bits(55), Expect:756, 
Method:, 
Identities:7/8(88%), Positives:7/8(87%), Gaps:0/8(0%)

Query  1    EGCQYISF  8
            EGC YISF
Sbjct  276  EGCDYISF  283


>hypothetical protein OsJ_06084 [Oryza sativa Japonica Group]
Sequence ID: EEE56663.1 Length: 259
Range 1: 179 to 187

Score:26.5 bits(55), Expect:757, 
Method:, 
Identities:7/9(78%), Positives:7/9(77%), Gaps:0/9(0%)

Query  1    EGCQYISFK  9
            EGCQYI  K
Sbjct  179  EGCQYIAIK  187


>polyphosphate kinase 2 family protein [Candidatus Sulfotelmatobacter sp.]
Sequence ID: MGC2537457.1 Length: 246
Range 1: 44 to 52

Score:26.5 bits(55), Expect:758, 
Method:, 
Identities:8/9(89%), Positives:8/9(88%), Gaps:0/9(0%)

Query  1   EGCQYISFK  9
           EGCQ ISFK
Sbjct  44  EGCQVISFK  52


>type I-F CRISPR-associated endoribonuclease Cas6/Csy4 [Vibrio breoganii]
Sequence ID: MFA0256016.1 Length: 199
Range 1: 94 to 102

Score:26.5 bits(55), Expect:761, 
Method:, 
Identities:7/9(78%), Positives:8/9(88%), Gaps:0/9(0%)

Query  1    EGCQYISFK  9
            EGC Y+SFK
Sbjct  94   EGCKYVSFK  102


>polyphosphate kinase 2 family protein [Candidatus Sulfotelmatobacter sp.]
Sequence ID: MGB3578783.1 Length: 186
Range 1: 89 to 97

Score:26.5 bits(55), Expect:762, 
Method:, 
Identities:8/9(89%), Positives:8/9(88%), Gaps:0/9(0%)

Query  1   EGCQYISFK  9
           EGCQ ISFK
Sbjct  89  EGCQVISFK  97


>hypothetical protein [Candidatus Sulfopaludibacter sp.]
Sequence ID: MDR3698737.1 Length: 120
Range 1: 76 to 83

Score:26.5 bits(55), Expect:772, 
Method:, 
Identities:7/8(88%), Positives:7/8(87%), Gaps:0/8(0%)

Query  1   EGCQYISF  8
           EGC YISF
Sbjct  76  EGCRYISF  83


>hypothetical protein [Clostridia bacterium]
Sequence ID: MCI6859662.1 Length: 3255
Range 1: 805 to 812

Score:26.1 bits(54), Expect:1058, 
Method:, 
Identities:8/9(89%), Positives:8/9(88%), Gaps:1/9(11%)

Query  1    EGCQYISFK  9
            EGC YISFK
Sbjct  805  EGC-YISFK  812


>cadherin domain-containing protein [Fibrobacter sp.]
Sequence ID: MDY6330356.1 Length: 2908
Range 1: 2246 to 2256

Score:26.1 bits(54), Expect:1058, 
Method:, 
Identities:8/11(73%), Positives:9/11(81%), Gaps:2/11(18%)

Query  1     EGCQYI--SFK  9
             EGCQYI  S+K
Sbjct  2246  EGCQYIIKSYK  2256


>cadherin repeat domain-containing protein [Fibrobacter sp. UWB7]
Sequence ID: WP_073442913.1 Length: 2867
Range 1: 2215 to 2225

Score:26.1 bits(54), Expect:1058, 
Method:, 
Identities:8/11(73%), Positives:9/11(81%), Gaps:2/11(18%)

Query  1     EGCQYI--SFK  9
             EGCQYI  S+K
Sbjct  2215  EGCQYIIKSYK  2225


>uncharacterized protein [Argopecten irradians]
Sequence ID: XP_069118709.1 Length: 1157
Range 1: 933 to 941

Score:26.1 bits(54), Expect:1061, 
Method:, 
Identities:7/9(78%), Positives:8/9(88%), Gaps:0/9(0%)

Query  1    EGCQYISFK  9
            EGC +ISFK
Sbjct  933  EGCDFISFK  941


Query #4: Asat4 Query ID: lcl|Query_3648218 Length: 17

Clusters producing significant alignments:
                                                                  #          #          Scientific      Cluster                    Max    Total Query   E   Per.   Acc.                        
Cluster Rep.                                                      Mem.       Taxa       Name            Ancestor        Taxid      Score  Score cover Value Ident  Len        Accession        
11S globulin [Avena sativa]                                       2          1          Avena sativa    oats            4498       59.6   59.6  100%  7e-09 100.00 527        CAA52764.1       
RecName: Full=12S seed storage globulin 1; Contains: RecName:...  3          1          Avena sativa    oats            4498       59.6   59.6  100%  7e-09 100.00 518        P12615.1         
unnamed protein product [Alopecurus aequalis]                     1          1          Alopecurus a... monocots        114194     59.6   59.6  100%  7e-09 100.00 517        CAM0871388.1     
unnamed protein product [Alopecurus aequalis]                     2          1          Alopecurus a... monocots        114194     59.6   59.6  100%  7e-09 100.00 515        CAM0908592.1     
12s globulin [Avena sativa]                                       1          1          Avena sativa    oats            4498       57.1   57.1  100%  5e-08 94.12  515        CAA54153.1       
unnamed protein product [Alopecurus aequalis]                     1          1          Alopecurus a... monocots        114194     57.1   57.1  100%  5e-08 94.12  497        CAM0958780.1     
12S seed storage globulin 1 [Brachypodium distachyon]             1          1          Brachypodium... stiff brome     15368      55.8   55.8  100%  1e-07 94.12  493        XP_003566659.1   
12S seed storage globulin 1 [Brachypodium distachyon]             1          1          Brachypodium... stiff brome     15368      55.8   55.8  100%  1e-07 94.12  492        XP_010231907.1   
hypothetical protein BRADI_4g29131v3, partial [Brachypodium...    1          1          Brachypodium... stiff brome     15368      55.8   55.8  100%  1e-07 94.12  439        KQJ90041.1       
unnamed protein product [Alopecurus aequalis]                     5          1          Alopecurus a... monocots        114194     55.4   55.4  100%  2e-07 94.12  470        CAM0958767.1     
unnamed protein product [Alopecurus aequalis]                     1          1          Alopecurus a... monocots        114194     54.5   54.5  100%  4e-07 94.12  503        CAM0947378.1     
triticin [Triticum aestivum]                                      7          3          Triticum        monocots        4564       52.8   52.8  100%  2e-06 88.24  577        ACB41346.1       
hypothetical protein VPH35_006676 [Triticum aestivum]             1          1          Triticum aes... bread wheat     4565       52.8   52.8  100%  2e-06 88.24  547        XBJ14677.1       
triticin precursor, partial [Triticum aestivum]                   1          1          Triticum aes... bread wheat     4565       52.8   52.8  100%  2e-06 88.24  502        AAB27108.2       
LOW QUALITY PROTEIN: hypothetical protein CFC21_005477 [Tritic... 1          1          Triticum aes... bread wheat     4565       52.8   52.8  100%  2e-06 88.24  487        KAF6987882.1     
hypothetical protein BRADI_2g38015v3 [Brachypodium distachyon]    1          1          Brachypodium... stiff brome     15368      52.8   52.8  100%  2e-06 88.24  432        KQK07849.1       
12s globulin [Avena sativa]                                       1          1          Avena sativa    oats            4498       52.0   52.0  100%  3e-06 88.24  472        CAA54152.1       
12S seed storage globulin 1-like [Lolium perenne]                 1          1          Lolium perenne  perennial ry... 4522       51.1   51.1  100%  6e-06 82.35  751        XP_051208635.1   
12S seed storage globulin 1-like [Lolium rigidum]                 4          3          Lolium          monocots        4520       51.1   51.1  100%  6e-06 88.24  494        XP_047068708.1   
predicted protein [Hordeum vulgare subsp. vulgare]                3          2          Hordeum vulgare barley          4513       50.3   50.3  100%  1e-05 82.35  571        BAK04052.1       
11S globulin isoform 2 [Cocos nucifera]                           10         2          Cocoseae        monocots        169705     49.8   49.8  100%  2e-05 82.35  466        AKS26849.1       
unnamed protein product [Triticum turgidum subsp. durum]          1          1          Triticum tur... durum wheat     4567       49.4   49.4  94%   3e-05 87.50  206        VAH01573.1       
12S seed storage globulin 1 [Brachypodium distachyon]             1          1          Brachypodium... stiff brome     15368      49.0   49.0  94%   4e-05 87.50  483        XP_010238071.1   
12S seed storage globulin 2-like [Brachypodium distachyon]        1          1          Brachypodium... stiff brome     15368      49.0   49.0  100%  4e-05 82.35  470        XP_024315503.1   
hypothetical protein BRADI_2g37860v3 [Brachypodium distachyon]    1          1          Brachypodium... stiff brome     15368      49.0   49.0  100%  4e-05 82.35  404        KQK07831.1       
unnamed protein product [Alopecurus aequalis]                     1          1          Alopecurus a... monocots        114194     49.0   49.0  100%  4e-05 88.24  366        CAM0958764.1     
12S seed storage globulin 1-like [Lolium rigidum]                 2          1          Lolium rigidum  monocots        89674      47.7   47.7  100%  1e-04 76.47  473        XP_047057849.1   
hypothetical protein ACP70R_029368 [Stipagrostis hirtigluma...    1          1          Stipagrostis... monocots        1137549    46.9   46.9  100%  2e-04 76.47  497        KAL6629603.1     
glutelin type-B 2-like [Phragmites australis]                     1          1          Phragmites a... common reed     29695      46.4   46.4  100%  3e-04 76.47  530        XP_062224717.1   
glutelin type-B 4-like [Oryza brachyantha]                        2          1          Oryza brachy... malo sina       4533       46.4   46.4  94%   3e-04 81.25  494        XP_006647142.1   
glutelin type-B 4 precursor [Oryza sativa Japonica Group]         6          3          Oryza           monocots        4527       46.0   46.0  94%   4e-04 81.25  500        NP_001403429.1   
glutelin type-D 1 precursor [Oryza sativa Japonica Group]         9          4          Oryza           monocots        4527       46.0   46.0  100%  4e-04 82.35  484        NP_001396892.1   
glutelin type-B 5-like [Phragmites australis]                     1          1          Phragmites a... common reed     29695      46.0   46.0  94%   4e-04 81.25  481        XP_062224596.1   
unnamed protein product [Musa banksii]                            10         7          Musa            monocots        4640       46.0   46.0  94%   4e-04 81.25  480        CAL9044953.1     
hypothetical protein GUJ93_ZPchr0006g46280 [Zizania palustris]    4          2          Zizania         wild rice       15949      46.0   46.0  94%   4e-04 81.25  476        KAG8070449.1     
glutelin [Elaeis guineensis]                                      1          1          Elaeis guine... African oil ... 51953      46.0   46.0  100%  4e-04 76.47  368        AAF05770.1       
hypothetical protein OsI_06680 [Oryza sativa Indica Group]        1          1          Oryza sativa... long-grained... 39946      46.0   46.0  94%   4e-04 81.25  319        EAY85310.1       
glutelin, partial [Oryza sativa Japonica Group]                   1          1          Oryza sativa... Japanese rice   39947      46.0   46.0  94%   4e-04 81.25  312        BAC77349.1       
glutelin type-A 1-like [Asparagus officinalis]                    2          1          Asparagus of... garden aspar... 4686       45.2   45.2  94%   8e-04 81.25  494        XP_020272219.1   
uncharacterized protein A4U43_C07F22230 [Asparagus officinalis]   2          1          Asparagus of... garden aspar... 4686       45.2   45.2  94%   8e-04 81.25  387        ONK64115.1       
glutelin type-B 5-like [Oryza glaberrima]                         10         4          Oryza           monocots        4527       43.5   43.5  88%   0.003 80.00  499        XP_052144611.1   
GluB-5 short variant [Oryza sativa Japonica Group]                1          1          Oryza sativa... Japanese rice   39947      43.5   43.5  88%   0.003 80.00  342        ACN12801.1       
hypothetical protein GUJ93_ZPchr0002g24274 [Zizania palustris]    1          1          Zizania palu... monocots        103762     42.6   42.6  100%  0.006 70.59  620        KAG8058602.1     
hypothetical protein GUJ93_ZPchr0002g26532 [Zizania palustris]    3          2          Zizania         wild rice       15949      42.6   42.6  100%  0.006 70.59  484        KAG8058600.1     
hypothetical protein GUJ93_ZPchr0002g25337 [Zizania palustris]    1          1          Zizania palu... monocots        103762     42.6   42.6  100%  0.006 70.59  178        KAG8058599.1     
hypothetical protein LUZ61_011369 [Rhynchospora tenuis]           1          1          Rhynchospora... monocots        198213     41.4   41.4  94%   0.018 75.00  501        KAJ3707664.1     
Glutelin [Rhynchospora pubera]                                    3          1          Rhynchospora... monocots        906938     41.4   41.4  100%  0.018 70.59  372        KAJ4758889.1     
cocosin 1-like [Typha latifolia]                                  2          2          Typha           monocots        4732       40.5   40.5  100%  0.036 70.59  543        XP_073012187.1   
glutelin type-B 2 [Oryza brachyantha]                             4          1          Oryza brachy... malo sina       4533       40.5   40.5  94%   0.036 75.00  495        XP_006647120.2   
glutelin type-B 2 precursor [Oryza sativa Japonica Group]         18         4          Oryza           monocots        4527       40.5   40.5  94%   0.036 75.00  495        NP_001403284.1   
cocosin 1-like [Typha angustifolia]                               2          2          Typha           monocots        4732       40.5   40.5  94%   0.036 68.75  478        XP_072973221.1   
hypothetical protein E2562_025538, partial [Oryza meyeriana va... 2          1          Oryza meyeri... monocots        110450     40.5   40.5  94%   0.036 75.00  453        KAF0934460.1     
hypothetical protein OsJ_06084 [Oryza sativa Japonica Group]      1          1          Oryza sativa... Japanese rice   39947      40.5   40.5  94%   0.036 75.00  259        EEE56663.1       
glutelin type-B 5-like [Phragmites australis]                     1          1          Phragmites a... common reed     29695      40.1   40.1  94%   0.051 68.75  487        XP_062217321.1   
glutelin type-B 2-like [Oryza sativa Japonica Group]              5          4          Oryza           monocots        4527       39.7   39.7  94%   0.072 75.00  495        XP_015624048.1   
Glutelin type-A 1 [Carex littledalei]                             1          1          Carex little... monocots        544730     38.8   38.8  100%  0.14  64.71  513        KAF3329846.1     
hypothetical protein LUZ61_010950 [Rhynchospora tenuis]           1          1          Rhynchospora... monocots        198213     38.8   38.8  100%  0.14  64.71  509        KAJ3707245.1     
Glutelin type-B 5 [Rhynchospora pubera]                           17         3          Rhynchospora    monocots        46332      38.8   38.8  94%   0.14  68.75  509        KAJ4749848.1     
glutelin type-B 4-like protein [Carex littledalei]                3          1          Carex little... monocots        544730     38.8   38.8  94%   0.14  68.75  507        KAF3339625.1     
hypothetical protein EE612_010114 [Oryza sativa]                  1          1          Oryza sativa    Asian cultiv... 4530       38.8   38.8  94%   0.14  75.00  273        KAB8086667.1     
Glutelin type-B 5 [Rhynchospora pubera]                           1          1          Rhynchospora... monocots        906938     38.8   38.8  94%   0.14  68.75  231        KAJ4768315.1     
Glutelin [Rhynchospora pubera]                                    1          1          Rhynchospora... monocots        906938     38.8   38.8  94%   0.14  68.75  202        KAJ4753408.1     
cocosin 1-like [Typha latifolia]                                  2          2          Typha           monocots        4732       38.4   38.4  88%   0.20  73.33  485        XP_072987291.1   
cocosin 1-like [Zingiber officinale]                              1          1          Zingiber off... ginger          94328      37.5   37.5  88%   0.40  73.33  562        XP_042376934.1   
cocosin 1-like [Zingiber officinale]                              2          1          Zingiber off... ginger          94328      37.5   37.5  94%   0.40  75.00  498        XP_042399476.1   
Glutelin type-A 1 [Acorus calamus]                                1          1          Acorus calamus  monocots        4465       37.5   37.5  94%   0.40  62.50  489        KAK1283894.1     
cocosin 1-like [Zingiber officinale]                              1          1          Zingiber off... ginger          94328      37.5   37.5  88%   0.40  73.33  488        XP_042386661.1   
LOW QUALITY PROTEIN: Cupin 1, partial [Dillenia turbinata]        1          1          Dillenia tur... eudicots        194707     37.5   37.5  94%   0.40  68.75  455        KAK6937772.1     
Cupin 1 [Dillenia turbinata]                                      1          1          Dillenia tur... eudicots        194707     37.5   37.5  94%   0.40  68.75  440        KAK6940662.1     
PP2C family protein-serine/threonine phosphatase...               1          1          Ignavibacter... bacteria        2026749    37.5   37.5  76%   0.40  76.92  364        MCX6163262.1     
cupin domain-containing protein, partial [Salmonella enterica]    1          1          Salmonella e... enterobacteria  28901      37.1   37.1  94%   0.57  75.00  55         WP_220151053.1   
unnamed protein product [Ananas comosus var. bracteatus]          1          1          Ananas comos... pineapple       296719     37.1   37.1  94%   0.57  68.75  626        CAD1820873.1     
cocosin 1-like [Elaeis guineensis]                                1          1          Elaeis guine... African oil ... 51953      37.1   37.1  88%   0.57  66.67  595        XP_073098851.1   
glutelin type-A 1 precursor [Oryza sativa Japonica Group]         21         5          Oryza           monocots        4527       37.1   37.1  94%   0.57  75.00  499        NP_001393226.1   
IS630 family transposase [Mucilaginibacter gynuensis]             1          1          Mucilaginiba... CFB group ba... 1302236    37.1   37.1  94%   0.57  68.75  494        WP_345212714.1   
glutelin type-A 1-like [Ananas comosus]                           2          1          Ananas comosus  pineapple       4615       37.1   37.1  94%   0.57  68.75  493        XP_020115030.1   
cocosin 1 isoform X1 [Elaeis guineensis]                          3          1          Elaeis guine... African oil ... 51953      37.1   37.1  88%   0.57  66.67  446        XP_019709418.1   
hypothetical protein GCM10023149_37670 [Mucilaginibacter...       1          1          Mucilaginiba... CFB group ba... 1302236    37.1   37.1  94%   0.57  68.75  437        GAA4331700.1     
hypothetical protein ZIOFF_041577 [Zingiber officinale]           2          1          Zingiber off... ginger          94328      36.7   36.7  88%   0.81  73.33  896        KAG6501694.1     
cocosin 1-like [Zingiber officinale]                              8          1          Zingiber off... ginger          94328      36.7   36.7  88%   0.81  73.33  511        XP_042401388.1   
Cupin 1 [Dillenia turbinata]                                      1          1          Dillenia tur... eudicots        194707     36.7   36.7  94%   0.81  68.75  464        KAK6937774.1     
hypothetical protein FRX31_024939 [Thalictrum thalictroides]      2          1          Thalictrum t... rue-anemone     46969      36.7   36.7  88%   0.81  73.33  107        KAF5185474.1     
hypothetical protein HHK36_022528 [Tetracentron sinense]          1          1          Tetracentron... flowering pl... 13715      36.3   36.3  94%   1.1   68.75  448        KAF8392186.1     
hypothetical protein HHK36_022531 [Tetracentron sinense]          1          1          Tetracentron... flowering pl... 13715      36.3   36.3  94%   1.1   68.75  373        KAF8392189.1     
hypothetical protein [Cytophagaceae bacterium]                    1          1          Cytophagacea... CFB group ba... 2026729    36.3   36.3  59%   1.1   90.00  151        MFN8415711.1     
hypothetical protein Tsubulata_001222 [Turnera subulata]          3          1          Turnera subu... white alder     218843     35.8   35.8  100%  1.6   64.71  507        KAJ4825721.1     
cocosin 1-like [Typha angustifolia]                               2          2          Typha           monocots        4732       35.8   35.8  100%  1.6   64.71  498        XP_072967973.1   
cocosin 1-like [Phoenix dactylifera]                              3          3          Arecaceae       monocots        4710       35.8   35.8  94%   1.6   62.50  470        XP_008805230.2   
glutelin type-A 1-like isoform X2 [Ananas comosus]                3          1          Ananas comosus  pineapple       4615       35.4   35.4  94%   2.3   68.75  482        XP_020081938.1   
LOW QUALITY PROTEIN: glutelin type-D 1-like [Oryza brachyantha]   1          1          Oryza brachy... malo sina       4533       35.4   35.4  100%  2.3   64.71  480        XP_040376334.1   
unnamed protein product [Ananas comosus var. bracteatus]          1          1          Ananas comos... pineapple       296719     35.4   35.4  94%   2.3   68.75  458        CAD1820872.1     
hypothetical protein LUZ63_002441 [Rhynchospora breviuscula]      1          1          Rhynchospora... monocots        2022672    35.4   35.4  100%  2.3   58.82  303        KAJ1702662.1     
helix-turn-helix domain-containing protein [Bacillus sp. (in:...  3          3          Bacillota       firmicutes      1239       35.0   35.0  82%   3.2   63.16  105        MCM1386251.1     
hypothetical protein [Syntrophales bacterium]                     1          1          Syntrophales... bacteria        2928017    34.6   34.6  76%   4.6   76.92  182        MDX9745958.1     
tetraspanin-19-like isoform X2 [Eucalyptus grandis]               3          2          Eucalyptus      eudicots        3932       34.6   34.6  71%   4.6   75.00  187        XP_018726743.2   
tetraspanin-19-like isoform X1 [Eucalyptus grandis]               2          1          Eucalyptus g... rose gum        71139      34.6   34.6  71%   4.6   75.00  233        XP_039166143.1   
hypothetical protein ACJRO7_015637 [Eucalyptus globulus]          1          1          Eucalyptus g... blue gum        34317      34.6   34.6  71%   4.6   75.00  313        KAL3746727.1     
unnamed protein product [Linum tenue]                             3          1          Linum tenue     eudicots        586396     34.6   34.6  100%  4.6   64.71  373        CAI0558955.1     
Legumin B [Acorus gramineus]                                      1          1          Acorus grami... shi chang pu    55184      34.6   34.6  94%   4.6   56.25  408        KAK1267375.1     
unnamed protein product [Linum tenue]                             2          1          Linum tenue     eudicots        586396     34.6   34.6  100%  4.6   64.71  473        CAI0558948.1     


Alignments:

>11S globulin [Avena sativa]
Sequence ID: CAA52764.1 Length: 527
Range 1: 61 to 77

Score:59.6 bits(133), Expect:7e-09, 
Method:, 
Identities:17/17(100%), Positives:17/17(100%), Gaps:0/17(0%)

Query  1   SQAGITEYFDEQNEQFR  17
           SQAGITEYFDEQNEQFR
Sbjct  61  SQAGITEYFDEQNEQFR  77


>RecName: Full=12S seed storage globulin 1; Contains: RecName: Full=12S seed storage globulin 1 acidic chain; Contains: RecName: Full=12S seed storage globulin 1 basic chain; Flags: Precursor [Avena sativa]
Sequence ID: P12615.1 Length: 518
Range 1: 61 to 77

Score:59.6 bits(133), Expect:7e-09, 
Method:, 
Identities:17/17(100%), Positives:17/17(100%), Gaps:0/17(0%)

Query  1   SQAGITEYFDEQNEQFR  17
           SQAGITEYFDEQNEQFR
Sbjct  61  SQAGITEYFDEQNEQFR  77


>unnamed protein product [Alopecurus aequalis]
Sequence ID: CAM0871388.1 Length: 517
Range 1: 59 to 75

Score:59.6 bits(133), Expect:7e-09, 
Method:, 
Identities:17/17(100%), Positives:17/17(100%), Gaps:0/17(0%)

Query  1   SQAGITEYFDEQNEQFR  17
           SQAGITEYFDEQNEQFR
Sbjct  59  SQAGITEYFDEQNEQFR  75


>unnamed protein product [Alopecurus aequalis]
Sequence ID: CAM0908592.1 Length: 515
Range 1: 59 to 75

Score:59.6 bits(133), Expect:7e-09, 
Method:, 
Identities:17/17(100%), Positives:17/17(100%), Gaps:0/17(0%)

Query  1   SQAGITEYFDEQNEQFR  17
           SQAGITEYFDEQNEQFR
Sbjct  59  SQAGITEYFDEQNEQFR  75


>12s globulin [Avena sativa]
Sequence ID: CAA54153.1 Length: 515
Range 1: 61 to 77

Score:57.1 bits(127), Expect:5e-08, 
Method:, 
Identities:16/17(94%), Positives:17/17(100%), Gaps:0/17(0%)

Query  1   SQAGITEYFDEQNEQFR  17
           SQAG+TEYFDEQNEQFR
Sbjct  61  SQAGVTEYFDEQNEQFR  77


>unnamed protein product [Alopecurus aequalis]
Sequence ID: CAM0958780.1 Length: 497
Range 1: 47 to 63

Score:57.1 bits(127), Expect:5e-08, 
Method:, 
Identities:16/17(94%), Positives:17/17(100%), Gaps:0/17(0%)

Query  1   SQAGITEYFDEQNEQFR  17
           SQAGITEYFD+QNEQFR
Sbjct  47  SQAGITEYFDDQNEQFR  63


>12S seed storage globulin 1 [Brachypodium distachyon]
Sequence ID: XP_003566659.1 Length: 493
Range 1: 60 to 76

Score:55.8 bits(124), Expect:1e-07, 
Method:, 
Identities:16/17(94%), Positives:16/17(94%), Gaps:0/17(0%)

Query  1   SQAGITEYFDEQNEQFR  17
           SQAG TEYFDEQNEQFR
Sbjct  60  SQAGLTEYFDEQNEQFR  76


>12S seed storage globulin 1 [Brachypodium distachyon]
Sequence ID: XP_010231907.1 Length: 492
Range 1: 60 to 76

Score:55.8 bits(124), Expect:1e-07, 
Method:, 
Identities:16/17(94%), Positives:16/17(94%), Gaps:0/17(0%)

Query  1   SQAGITEYFDEQNEQFR  17
           SQAG TEYFDEQNEQFR
Sbjct  60  SQAGLTEYFDEQNEQFR  76


>hypothetical protein BRADI_4g29131v3, partial [Brachypodium distachyon]
Sequence ID: KQJ90041.1 Length: 439
Range 1: 60 to 76

Score:55.8 bits(124), Expect:1e-07, 
Method:, 
Identities:16/17(94%), Positives:16/17(94%), Gaps:0/17(0%)

Query  1   SQAGITEYFDEQNEQFR  17
           SQAG TEYFDEQNEQFR
Sbjct  60  SQAGLTEYFDEQNEQFR  76


>unnamed protein product [Alopecurus aequalis]
Sequence ID: CAM0958767.1 Length: 470
Range 1: 39 to 55

Score:55.4 bits(123), Expect:2e-07, 
Method:, 
Identities:16/17(94%), Positives:16/17(94%), Gaps:0/17(0%)

Query  1   SQAGITEYFDEQNEQFR  17
           SQAG TEYFDEQNEQFR
Sbjct  39  SQAGFTEYFDEQNEQFR  55


>unnamed protein product [Alopecurus aequalis]
Sequence ID: CAM0947378.1 Length: 503
Range 1: 59 to 75

Score:54.5 bits(121), Expect:4e-07, 
Method:, 
Identities:16/17(94%), Positives:16/17(94%), Gaps:0/17(0%)

Query  1   SQAGITEYFDEQNEQFR  17
           SQAGITEYFDEQNEQ R
Sbjct  59  SQAGITEYFDEQNEQLR  75


>triticin [Triticum aestivum]
Sequence ID: ACB41346.1 Length: 577
Range 1: 61 to 77

Score:52.8 bits(117), Expect:2e-06, 
Method:, 
Identities:15/17(88%), Positives:16/17(94%), Gaps:0/17(0%)

Query  1   SQAGITEYFDEQNEQFR  17
           SQAG TEYFDE+NEQFR
Sbjct  61  SQAGLTEYFDEENEQFR  77


>hypothetical protein VPH35_006676 [Triticum aestivum]
Sequence ID: XBJ14677.1 Length: 547
Range 1: 61 to 77

Score:52.8 bits(117), Expect:2e-06, 
Method:, 
Identities:15/17(88%), Positives:16/17(94%), Gaps:0/17(0%)

Query  1   SQAGITEYFDEQNEQFR  17
           SQAG TEYFDE+NEQFR
Sbjct  61  SQAGLTEYFDEENEQFR  77


>triticin precursor, partial [Triticum aestivum]
Sequence ID: AAB27108.2 Length: 502
Range 1: 61 to 77

Score:52.8 bits(117), Expect:2e-06, 
Method:, 
Identities:15/17(88%), Positives:16/17(94%), Gaps:0/17(0%)

Query  1   SQAGITEYFDEQNEQFR  17
           SQAG TEYFDE+NEQFR
Sbjct  61  SQAGLTEYFDEENEQFR  77


>LOW QUALITY PROTEIN: hypothetical protein CFC21_005477 [Triticum aestivum]
Sequence ID: KAF6987882.1 Length: 487
Range 1: 61 to 77

Score:52.8 bits(117), Expect:2e-06, 
Method:, 
Identities:15/17(88%), Positives:16/17(94%), Gaps:0/17(0%)

Query  1   SQAGITEYFDEQNEQFR  17
           SQAG TEYFDE+NEQFR
Sbjct  61  SQAGLTEYFDEENEQFR  77


>hypothetical protein BRADI_2g38015v3 [Brachypodium distachyon]
Sequence ID: KQK07849.1 Length: 432
Range 1: 60 to 76

Score:52.8 bits(117), Expect:2e-06, 
Method:, 
Identities:15/17(88%), Positives:16/17(94%), Gaps:0/17(0%)

Query  1   SQAGITEYFDEQNEQFR  17
           S+AG TEYFDEQNEQFR
Sbjct  60  SEAGLTEYFDEQNEQFR  76


>12s globulin [Avena sativa]
Sequence ID: CAA54152.1 Length: 472
Range 1: 61 to 77

Score:52.0 bits(115), Expect:3e-06, 
Method:, 
Identities:15/17(88%), Positives:16/17(94%), Gaps:0/17(0%)

Query  1   SQAGITEYFDEQNEQFR  17
           SQAG+TEYFDEQNEQ R
Sbjct  61  SQAGVTEYFDEQNEQLR  77


>12S seed storage globulin 1-like [Lolium perenne]
Sequence ID: XP_051208635.1 Length: 751
Range 1: 61 to 77

Score:51.1 bits(113), Expect:6e-06, 
Method:, 
Identities:14/17(82%), Positives:17/17(100%), Gaps:0/17(0%)

Query  1   SQAGITEYFDEQNEQFR  17
           S+AG+TEYFDE+NEQFR
Sbjct  61  SEAGVTEYFDEHNEQFR  77


>12S seed storage globulin 1-like [Lolium rigidum]
Sequence ID: XP_047068708.1 Length: 494
Range 1: 59 to 75

Score:51.1 bits(113), Expect:6e-06, 
Method:, 
Identities:15/17(88%), Positives:15/17(88%), Gaps:0/17(0%)

Query  1   SQAGITEYFDEQNEQFR  17
           SQAG TEYFDE NEQFR
Sbjct  59  SQAGLTEYFDENNEQFR  75


>predicted protein [Hordeum vulgare subsp. vulgare]
Sequence ID: BAK04052.1 Length: 571
Range 1: 61 to 77

Score:50.3 bits(111), Expect:1e-05, 
Method:, 
Identities:14/17(82%), Positives:16/17(94%), Gaps:0/17(0%)

Query  1   SQAGITEYFDEQNEQFR  17
           S+AG TEYFD+QNEQFR
Sbjct  61  SHAGLTEYFDDQNEQFR  77


>11S globulin isoform 2 [Cocos nucifera]
Sequence ID: AKS26849.1 Length: 466
Range 1: 61 to 77

Score:49.8 bits(110), Expect:2e-05, 
Method:, 
Identities:14/17(82%), Positives:16/17(94%), Gaps:0/17(0%)

Query  1   SQAGITEYFDEQNEQFR  17
           S+AGIT+YFDE NEQFR
Sbjct  61  SEAGITDYFDEDNEQFR  77


>unnamed protein product [Triticum turgidum subsp. durum]
Sequence ID: VAH01573.1 Length: 206
Range 1: 61 to 76

Score:49.4 bits(109), Expect:3e-05, 
Method:, 
Identities:14/16(88%), Positives:15/16(93%), Gaps:0/16(0%)

Query  1   SQAGITEYFDEQNEQF  16
           SQAG TEYFDE+NEQF
Sbjct  61  SQAGLTEYFDEENEQF  76


>12S seed storage globulin 1 [Brachypodium distachyon]
Sequence ID: XP_010238071.1 Length: 483
Range 1: 61 to 76

Score:49.0 bits(108), Expect:4e-05, 
Method:, 
Identities:14/16(88%), Positives:14/16(87%), Gaps:0/16(0%)

Query  1   SQAGITEYFDEQNEQF  16
           SQ G TEYFDEQNEQF
Sbjct  61  SQGGLTEYFDEQNEQF  76


>12S seed storage globulin 2-like [Brachypodium distachyon]
Sequence ID: XP_024315503.1 Length: 470
Range 1: 38 to 54

Score:49.0 bits(108), Expect:4e-05, 
Method:, 
Identities:14/17(82%), Positives:15/17(88%), Gaps:0/17(0%)

Query  1   SQAGITEYFDEQNEQFR  17
           S+AG  EYFDEQNEQFR
Sbjct  38  SEAGLIEYFDEQNEQFR  54


>hypothetical protein BRADI_2g37860v3 [Brachypodium distachyon]
Sequence ID: KQK07831.1 Length: 404
Range 1: 38 to 54

Score:49.0 bits(108), Expect:4e-05, 
Method:, 
Identities:14/17(82%), Positives:15/17(88%), Gaps:0/17(0%)

Query  1   SQAGITEYFDEQNEQFR  17
           S+AG  EYFDEQNEQFR
Sbjct  38  SEAGLIEYFDEQNEQFR  54


>unnamed protein product [Alopecurus aequalis]
Sequence ID: CAM0958764.1 Length: 366
Range 1: 39 to 55

Score:49.0 bits(108), Expect:4e-05, 
Method:, 
Identities:15/17(88%), Positives:15/17(88%), Gaps:0/17(0%)

Query  1   SQAGITEYFDEQNEQFR  17
           SQA  TEYFDEQNEQFR
Sbjct  39  SQARFTEYFDEQNEQFR  55


>12S seed storage globulin 1-like [Lolium rigidum]
Sequence ID: XP_047057849.1 Length: 473
Range 1: 61 to 77

Score:47.7 bits(105), Expect:1e-04, 
Method:, 
Identities:13/17(76%), Positives:16/17(94%), Gaps:0/17(0%)

Query  1   SQAGITEYFDEQNEQFR  17
           S+A +TEYFDE+NEQFR
Sbjct  61  SEASVTEYFDEHNEQFR  77


>hypothetical protein ACP70R_029368 [Stipagrostis hirtigluma subsp. patula]
Sequence ID: KAL6629603.1 Length: 497
Range 1: 61 to 77

Score:46.9 bits(103), Expect:2e-04, 
Method:, 
Identities:13/17(76%), Positives:16/17(94%), Gaps:0/17(0%)

Query  1   SQAGITEYFDEQNEQFR  17
           S+AG+TEYFD+ NEQFR
Sbjct  61  SEAGVTEYFDDNNEQFR  77


>glutelin type-B 2-like [Phragmites australis]
Sequence ID: XP_062224717.1 Length: 530
Range 1: 61 to 77

Score:46.4 bits(102), Expect:3e-04, 
Method:, 
Identities:13/17(76%), Positives:16/17(94%), Gaps:0/17(0%)

Query  1   SQAGITEYFDEQNEQFR  17
           S+AG+TEYF+E NEQFR
Sbjct  61  SEAGVTEYFEEANEQFR  77


>glutelin type-B 4-like [Oryza brachyantha]
Sequence ID: XP_006647142.1 Length: 494
Range 1: 61 to 76

Score:46.4 bits(102), Expect:3e-04, 
Method:, 
Identities:13/16(81%), Positives:15/16(93%), Gaps:0/16(0%)

Query  1   SQAGITEYFDEQNEQF  16
           S+AG+TEYFDE NEQF
Sbjct  61  SEAGVTEYFDERNEQF  76


>glutelin type-B 4 precursor [Oryza sativa Japonica Group]
Sequence ID: NP_001403429.1 Length: 500
Range 1: 61 to 76

Score:46.0 bits(101), Expect:4e-04, 
Method:, 
Identities:13/16(81%), Positives:15/16(93%), Gaps:0/16(0%)

Query  1   SQAGITEYFDEQNEQF  16
           S+AG+TEYFDE NEQF
Sbjct  61  SEAGVTEYFDEKNEQF  76


>glutelin type-D 1 precursor [Oryza sativa Japonica Group]
Sequence ID: NP_001396892.1 Length: 484
Range 1: 54 to 70

Score:46.0 bits(101), Expect:4e-04, 
Method:, 
Identities:14/17(82%), Positives:15/17(88%), Gaps:0/17(0%)

Query  1   SQAGITEYFDEQNEQFR  17
           S+AG TEYFDE NEQFR
Sbjct  54  SEAGDTEYFDERNEQFR  70


>glutelin type-B 5-like [Phragmites australis]
Sequence ID: XP_062224596.1 Length: 481
Range 1: 60 to 75

Score:46.0 bits(101), Expect:4e-04, 
Method:, 
Identities:13/16(81%), Positives:15/16(93%), Gaps:0/16(0%)

Query  1   SQAGITEYFDEQNEQF  16
           S+AG+TEYFDE NEQF
Sbjct  60  SEAGVTEYFDENNEQF  75


>unnamed protein product [Musa banksii]
Sequence ID: CAL9044953.1 Length: 480
Range 1: 60 to 75

Score:46.0 bits(101), Expect:4e-04, 
Method:, 
Identities:13/16(81%), Positives:15/16(93%), Gaps:0/16(0%)

Query  1   SQAGITEYFDEQNEQF  16
           S+AG+TEYFDE NEQF
Sbjct  60  SEAGVTEYFDENNEQF  75


>hypothetical protein GUJ93_ZPchr0006g46280 [Zizania palustris]
Sequence ID: KAG8070449.1 Length: 476
Range 1: 39 to 54

Score:46.0 bits(101), Expect:4e-04, 
Method:, 
Identities:13/16(81%), Positives:15/16(93%), Gaps:0/16(0%)

Query  1   SQAGITEYFDEQNEQF  16
           S+AG+TEYFDE NEQF
Sbjct  39  SEAGVTEYFDENNEQF  54


>glutelin [Elaeis guineensis]
Sequence ID: AAF05770.1 Length: 368
Range 1: 61 to 77

Score:46.0 bits(101), Expect:4e-04, 
Method:, 
Identities:13/17(76%), Positives:15/17(88%), Gaps:0/17(0%)

Query  1   SQAGITEYFDEQNEQFR  17
           S+AG T+YFDE NEQFR
Sbjct  61  SEAGMTDYFDEDNEQFR  77


>hypothetical protein OsI_06680 [Oryza sativa Indica Group]
Sequence ID: EAY85310.1 Length: 319
Range 1: 61 to 76

Score:46.0 bits(101), Expect:4e-04, 
Method:, 
Identities:13/16(81%), Positives:15/16(93%), Gaps:0/16(0%)

Query  1   SQAGITEYFDEQNEQF  16
           S+AG+TEYFDE NEQF
Sbjct  61  SEAGVTEYFDEKNEQF  76


>glutelin, partial [Oryza sativa Japonica Group]
Sequence ID: BAC77349.1 Length: 312
Range 1: 61 to 76

Score:46.0 bits(101), Expect:4e-04, 
Method:, 
Identities:13/16(81%), Positives:15/16(93%), Gaps:0/16(0%)

Query  1   SQAGITEYFDEQNEQF  16
           S+AG+TEYFDE NEQF
Sbjct  61  SEAGVTEYFDEKNEQF  76


>glutelin type-A 1-like [Asparagus officinalis]
Sequence ID: XP_020272219.1 Length: 494
Range 1: 63 to 78

Score:45.2 bits(99), Expect:8e-04, 
Method:, 
Identities:13/16(81%), Positives:14/16(87%), Gaps:0/16(0%)

Query  1   SQAGITEYFDEQNEQF  16
           S+AG TEYFDE NEQF
Sbjct  63  SEAGLTEYFDEDNEQF  78


>uncharacterized protein A4U43_C07F22230 [Asparagus officinalis]
Sequence ID: ONK64115.1 Length: 387
Range 1: 63 to 78

Score:45.2 bits(99), Expect:8e-04, 
Method:, 
Identities:13/16(81%), Positives:14/16(87%), Gaps:0/16(0%)

Query  1   SQAGITEYFDEQNEQF  16
           S+AG TEYFDE NEQF
Sbjct  63  SEAGLTEYFDEDNEQF  78


>glutelin type-B 5-like [Oryza glaberrima]
Sequence ID: XP_052144611.1 Length: 499
Range 1: 62 to 76

Score:43.5 bits(95), Expect:0.003, 
Method:, 
Identities:12/15(80%), Positives:14/15(93%), Gaps:0/15(0%)

Query  2   QAGITEYFDEQNEQF  16
           +AG+TEYFDE NEQF
Sbjct  62  EAGVTEYFDEKNEQF  76


>GluB-5 short variant [Oryza sativa Japonica Group]
Sequence ID: ACN12801.1 Length: 342
Range 1: 61 to 75

Score:43.5 bits(95), Expect:0.003, 
Method:, 
Identities:12/15(80%), Positives:14/15(93%), Gaps:0/15(0%)

Query  2   QAGITEYFDEQNEQF  16
           +AG+TEYFDE NEQF
Sbjct  61  EAGVTEYFDEKNEQF  75


>hypothetical protein GUJ93_ZPchr0002g24274 [Zizania palustris]
Sequence ID: KAG8058602.1 Length: 620
Range 1: 61 to 77

Score:42.6 bits(93), Expect:0.006, 
Method:, 
Identities:12/17(71%), Positives:15/17(88%), Gaps:0/17(0%)

Query  1   SQAGITEYFDEQNEQFR  17
           S+AG+TEYFDE  +QFR
Sbjct  61  SEAGVTEYFDETSDQFR  77


>hypothetical protein GUJ93_ZPchr0002g26532 [Zizania palustris]
Sequence ID: KAG8058600.1 Length: 484
Range 1: 41 to 57

Score:42.6 bits(93), Expect:0.006, 
Method:, 
Identities:12/17(71%), Positives:15/17(88%), Gaps:0/17(0%)

Query  1   SQAGITEYFDEQNEQFR  17
           S+AG+TEYFDE  +QFR
Sbjct  41  SEAGVTEYFDETSDQFR  57


>hypothetical protein GUJ93_ZPchr0002g25337 [Zizania palustris]
Sequence ID: KAG8058599.1 Length: 178
Range 1: 6 to 22

Score:42.6 bits(93), Expect:0.006, 
Method:, 
Identities:12/17(71%), Positives:15/17(88%), Gaps:0/17(0%)

Query  1   SQAGITEYFDEQNEQFR  17
           S+AG+TEYFDE  +QFR
Sbjct  6   SEAGVTEYFDETSDQFR  22


>hypothetical protein LUZ61_011369 [Rhynchospora tenuis]
Sequence ID: KAJ3707664.1 Length: 501
Range 1: 63 to 78

Score:41.4 bits(90), Expect:0.018, 
Method:, 
Identities:12/16(75%), Positives:14/16(87%), Gaps:0/16(0%)

Query  2   QAGITEYFDEQNEQFR  17
           +AGITEY+DE NEQ R
Sbjct  63  EAGITEYYDENNEQLR  78


>Glutelin [Rhynchospora pubera]
Sequence ID: KAJ4758889.1 Length: 372
Range 1: 62 to 78

Score:41.4 bits(90), Expect:0.018, 
Method:, 
Identities:12/17(71%), Positives:15/17(88%), Gaps:0/17(0%)

Query  1   SQAGITEYFDEQNEQFR  17
           S+AGITEY++E NEQ R
Sbjct  62  SEAGITEYYEENNEQLR  78


>cocosin 1-like [Typha latifolia]
Sequence ID: XP_073012187.1 Length: 543
Range 1: 112 to 128

Score:40.5 bits(88), Expect:0.036, 
Method:, 
Identities:12/17(71%), Positives:14/17(82%), Gaps:0/17(0%)

Query  1    SQAGITEYFDEQNEQFR  17
            S+AG+TE FDE  EQFR
Sbjct  112  SEAGVTEHFDENHEQFR  128


>glutelin type-B 2 [Oryza brachyantha]
Sequence ID: XP_006647120.2 Length: 495
Range 1: 61 to 76

Score:40.5 bits(88), Expect:0.036, 
Method:, 
Identities:12/16(75%), Positives:14/16(87%), Gaps:0/16(0%)

Query  1   SQAGITEYFDEQNEQF  16
           S+AG+TEYFDE NE F
Sbjct  61  SEAGVTEYFDEKNELF  76


>glutelin type-B 2 precursor [Oryza sativa Japonica Group]
Sequence ID: NP_001403284.1 Length: 495
Range 1: 61 to 76

Score:40.5 bits(88), Expect:0.036, 
Method:, 
Identities:12/16(75%), Positives:14/16(87%), Gaps:0/16(0%)

Query  1   SQAGITEYFDEQNEQF  16
           S+AG+TEYFDE NE F
Sbjct  61  SEAGVTEYFDEKNELF  76


>cocosin 1-like [Typha angustifolia]
Sequence ID: XP_072973221.1 Length: 478
Range 1: 62 to 77

Score:40.5 bits(88), Expect:0.036, 
Method:, 
Identities:11/16(69%), Positives:15/16(93%), Gaps:0/16(0%)

Query  1   SQAGITEYFDEQNEQF  16
           S+AG+TEYFD+ +EQF
Sbjct  62  SEAGVTEYFDQNDEQF  77


>hypothetical protein E2562_025538, partial [Oryza meyeriana var. granulata]
Sequence ID: KAF0934460.1 Length: 453
Range 1: 19 to 34

Score:40.5 bits(88), Expect:0.036, 
Method:, 
Identities:12/16(75%), Positives:14/16(87%), Gaps:0/16(0%)

Query  1   SQAGITEYFDEQNEQF  16
           S+AG+TEYFDE NE F
Sbjct  19  SEAGVTEYFDEKNELF  34


>hypothetical protein OsJ_06084 [Oryza sativa Japonica Group]
Sequence ID: EEE56663.1 Length: 259
Range 1: 39 to 54

Score:40.5 bits(88), Expect:0.036, 
Method:, 
Identities:12/16(75%), Positives:14/16(87%), Gaps:0/16(0%)

Query  1   SQAGITEYFDEQNEQF  16
           S+AG+TEYFDE NE F
Sbjct  39  SEAGVTEYFDEKNELF  54


>glutelin type-B 5-like [Phragmites australis]
Sequence ID: XP_062217321.1 Length: 487
Range 1: 57 to 72

Score:40.1 bits(87), Expect:0.051, 
Method:, 
Identities:11/16(69%), Positives:15/16(93%), Gaps:0/16(0%)

Query  1   SQAGITEYFDEQNEQF  16
           S+AG+TEYF+E N+QF
Sbjct  57  SEAGVTEYFEETNDQF  72


>glutelin type-B 2-like [Oryza sativa Japonica Group]
Sequence ID: XP_015624048.1 Length: 495
Range 1: 61 to 76

Score:39.7 bits(86), Expect:0.072, 
Method:, 
Identities:12/16(75%), Positives:14/16(87%), Gaps:0/16(0%)

Query  1   SQAGITEYFDEQNEQF  16
           S+AG+TEYFDE NE F
Sbjct  61  SEAGVTEYFDETNELF  76


>Glutelin type-A 1 [Carex littledalei]
Sequence ID: KAF3329846.1 Length: 513
Range 1: 62 to 78

Score:38.8 bits(84), Expect:0.14, 
Method:, 
Identities:11/17(65%), Positives:15/17(88%), Gaps:0/17(0%)

Query  1   SQAGITEYFDEQNEQFR  17
           S+AG+TEY++E NEQ R
Sbjct  62  SEAGVTEYYEENNEQLR  78


>hypothetical protein LUZ61_010950 [Rhynchospora tenuis]
Sequence ID: KAJ3707245.1 Length: 509
Range 1: 62 to 78

Score:38.8 bits(84), Expect:0.14, 
Method:, 
Identities:11/17(65%), Positives:15/17(88%), Gaps:0/17(0%)

Query  1   SQAGITEYFDEQNEQFR  17
           S+AG+TEY++E NEQ R
Sbjct  62  SEAGVTEYYEENNEQLR  78


>Glutelin type-B 5 [Rhynchospora pubera]
Sequence ID: KAJ4749848.1 Length: 509
Range 1: 63 to 78

Score:38.8 bits(84), Expect:0.14, 
Method:, 
Identities:11/16(69%), Positives:14/16(87%), Gaps:0/16(0%)

Query  2   QAGITEYFDEQNEQFR  17
           +AG+TEY+DE NEQ R
Sbjct  63  EAGVTEYYDENNEQLR  78


>glutelin type-B 4-like protein [Carex littledalei]
Sequence ID: KAF3339625.1 Length: 507
Range 1: 63 to 78

Score:38.8 bits(84), Expect:0.14, 
Method:, 
Identities:11/16(69%), Positives:14/16(87%), Gaps:0/16(0%)

Query  2   QAGITEYFDEQNEQFR  17
           +AG+TEY+DE NEQ R
Sbjct  63  EAGVTEYYDENNEQLR  78


>hypothetical protein EE612_010114 [Oryza sativa]
Sequence ID: KAB8086667.1 Length: 273
Range 1: 61 to 76

Score:38.8 bits(84), Expect:0.14, 
Method:, 
Identities:12/16(75%), Positives:13/16(81%), Gaps:0/16(0%)

Query  1   SQAGITEYFDEQNEQF  16
           S AG+TEYFDE NE F
Sbjct  61  SKAGVTEYFDENNELF  76


>Glutelin type-B 5 [Rhynchospora pubera]
Sequence ID: KAJ4768315.1 Length: 231
Range 1: 63 to 78

Score:38.8 bits(84), Expect:0.14, 
Method:, 
Identities:11/16(69%), Positives:14/16(87%), Gaps:0/16(0%)

Query  2   QAGITEYFDEQNEQFR  17
           +AG+TEY+DE NEQ R
Sbjct  63  EAGVTEYYDENNEQLR  78


>Glutelin [Rhynchospora pubera]
Sequence ID: KAJ4753408.1 Length: 202
Range 1: 63 to 78

Score:38.8 bits(84), Expect:0.14, 
Method:, 
Identities:11/16(69%), Positives:14/16(87%), Gaps:0/16(0%)

Query  2   QAGITEYFDEQNEQFR  17
           +AG+TEY+DE NEQ R
Sbjct  63  EAGVTEYYDENNEQLR  78


>cocosin 1-like [Typha latifolia]
Sequence ID: XP_072987291.1 Length: 485
Range 1: 60 to 74

Score:38.4 bits(83), Expect:0.20, 
Method:, 
Identities:11/15(73%), Positives:14/15(93%), Gaps:0/15(0%)

Query  1   SQAGITEYFDEQNEQ  15
           S+AG+TEY+DE NEQ
Sbjct  60  SEAGVTEYYDESNEQ  74


>cocosin 1-like [Zingiber officinale]
Sequence ID: XP_042376934.1 Length: 562
Range 1: 136 to 150

Score:37.5 bits(81), Expect:0.40, 
Method:, 
Identities:11/15(73%), Positives:13/15(86%), Gaps:0/15(0%)

Query  1    SQAGITEYFDEQNEQ  15
            S+AG TEYFD+ NEQ
Sbjct  136  SEAGFTEYFDQNNEQ  150


>cocosin 1-like [Zingiber officinale]
Sequence ID: XP_042399476.1 Length: 498
Range 1: 57 to 72

Score:37.5 bits(81), Expect:0.40, 
Method:, 
Identities:12/16(75%), Positives:14/16(87%), Gaps:0/16(0%)

Query  1   SQAGITEYFDEQNEQF  16
           S+AG TEYFD+ NEQF
Sbjct  57  SEAGFTEYFDQYNEQF  72


>Glutelin type-A 1 [Acorus calamus]
Sequence ID: KAK1283894.1 Length: 489
Range 1: 59 to 74

Score:37.5 bits(81), Expect:0.40, 
Method:, 
Identities:10/16(63%), Positives:14/16(87%), Gaps:0/16(0%)

Query  1   SQAGITEYFDEQNEQF  16
           S+AG  EYFD+++EQF
Sbjct  59  SEAGFSEYFDQEDEQF  74


>cocosin 1-like [Zingiber officinale]
Sequence ID: XP_042386661.1 Length: 488
Range 1: 63 to 77

Score:37.5 bits(81), Expect:0.40, 
Method:, 
Identities:11/15(73%), Positives:13/15(86%), Gaps:0/15(0%)

Query  1   SQAGITEYFDEQNEQ  15
           S+AG TEYFD+ NEQ
Sbjct  63  SEAGFTEYFDQNNEQ  77


>LOW QUALITY PROTEIN: Cupin 1, partial [Dillenia turbinata]
Sequence ID: KAK6937772.1 Length: 455
Range 1: 54 to 69

Score:37.5 bits(81), Expect:0.40, 
Method:, 
Identities:11/16(69%), Positives:13/16(81%), Gaps:0/16(0%)

Query  1   SQAGITEYFDEQNEQF  16
           S+AG+ EY DE NEQF
Sbjct  54  SEAGVSEYWDENNEQF  69


>Cupin 1 [Dillenia turbinata]
Sequence ID: KAK6940662.1 Length: 440
Range 1: 28 to 43

Score:37.5 bits(81), Expect:0.40, 
Method:, 
Identities:11/16(69%), Positives:13/16(81%), Gaps:0/16(0%)

Query  1   SQAGITEYFDEQNEQF  16
           S+AG+ EY DE NEQF
Sbjct  28  SEAGVSEYWDEKNEQF  43


>PP2C family protein-serine/threonine phosphatase [Ignavibacteriota bacterium]
Sequence ID: MCX6163262.1 Length: 364
Range 1: 303 to 315

Score:37.5 bits(81), Expect:0.40, 
Method:, 
Identities:10/13(77%), Positives:12/13(92%), Gaps:0/13(0%)

Query  4    GITEYFDEQNEQF  16
            GITEYF++ NEQF
Sbjct  303  GITEYFNQKNEQF  315


>cupin domain-containing protein, partial [Salmonella enterica]
Sequence ID: WP_220151053.1 Length: 55
Range 1: 12 to 27

Score:37.1 bits(80), Expect:0.57, 
Method:, 
Identities:12/16(75%), Positives:13/16(81%), Gaps:0/16(0%)

Query  1   SQAGITEYFDEQNEQF  16
           SQAG TE+FD  NEQF
Sbjct  12  SQAGTTEFFDVSNEQF  27


>unnamed protein product [Ananas comosus var. bracteatus]
Sequence ID: CAD1820873.1 Length: 626
Range 1: 66 to 81

Score:37.1 bits(80), Expect:0.57, 
Method:, 
Identities:11/16(69%), Positives:14/16(87%), Gaps:0/16(0%)

Query  1   SQAGITEYFDEQNEQF  16
           S+AG TE+FD+ NEQF
Sbjct  66  SEAGFTEFFDQSNEQF  81


>cocosin 1-like [Elaeis guineensis]
Sequence ID: XP_073098851.1 Length: 595
Range 1: 197 to 211

Score:37.1 bits(80), Expect:0.57, 
Method:, 
Identities:10/15(67%), Positives:14/15(93%), Gaps:0/15(0%)

Query  1    SQAGITEYFDEQNEQ  15
            S+AG+TEYFDE ++Q
Sbjct  197  SEAGVTEYFDEKDDQ  211


>glutelin type-A 1 precursor [Oryza sativa Japonica Group]
Sequence ID: NP_001393226.1 Length: 499
Range 1: 62 to 77

Score:37.1 bits(80), Expect:0.57, 
Method:, 
Identities:12/16(75%), Positives:13/16(81%), Gaps:0/16(0%)

Query  1   SQAGITEYFDEQNEQF  16
           SQAG TE+FD  NEQF
Sbjct  62  SQAGTTEFFDVSNEQF  77


>IS630 family transposase [Mucilaginibacter gynuensis]
Sequence ID: WP_345212714.1 Length: 494
Range 1: 441 to 456

Score:37.1 bits(80), Expect:0.57, 
Method:, 
Identities:11/16(69%), Positives:12/16(75%), Gaps:0/16(0%)

Query  2    QAGITEYFDEQNEQFR  17
            QA IT YFDE N +FR
Sbjct  441  QAAITSYFDERNAHFR  456


>glutelin type-A 1-like [Ananas comosus]
Sequence ID: XP_020115030.1 Length: 493
Range 1: 66 to 81

Score:37.1 bits(80), Expect:0.57, 
Method:, 
Identities:11/16(69%), Positives:14/16(87%), Gaps:0/16(0%)

Query  1   SQAGITEYFDEQNEQF  16
           S+AG TE+FD+ NEQF
Sbjct  66  SEAGFTEFFDQSNEQF  81


>cocosin 1 isoform X1 [Elaeis guineensis]
Sequence ID: XP_019709418.1 Length: 446
Range 1: 49 to 63

Score:37.1 bits(80), Expect:0.57, 
Method:, 
Identities:10/15(67%), Positives:14/15(93%), Gaps:0/15(0%)

Query  1   SQAGITEYFDEQNEQ  15
           S+AG+TEYFDE ++Q
Sbjct  49  SEAGVTEYFDEKDDQ  63


>hypothetical protein GCM10023149_37670 [Mucilaginibacter gynuensis]
Sequence ID: GAA4331700.1 Length: 437
Range 1: 384 to 399

Score:37.1 bits(80), Expect:0.57, 
Method:, 
Identities:11/16(69%), Positives:12/16(75%), Gaps:0/16(0%)

Query  2    QAGITEYFDEQNEQFR  17
            QA IT YFDE N +FR
Sbjct  384  QAAITSYFDERNAHFR  399


>hypothetical protein ZIOFF_041577 [Zingiber officinale]
Sequence ID: KAG6501694.1 Length: 896
Range 1: 464 to 478

Score:36.7 bits(79), Expect:0.81, 
Method:, 
Identities:11/15(73%), Positives:13/15(86%), Gaps:0/15(0%)

Query  1    SQAGITEYFDEQNEQ  15
            S+AG TEYFD+ NEQ
Sbjct  464  SEAGFTEYFDQLNEQ  478


>cocosin 1-like [Zingiber officinale]
Sequence ID: XP_042401388.1 Length: 511
Range 1: 65 to 79

Score:36.7 bits(79), Expect:0.81, 
Method:, 
Identities:11/15(73%), Positives:13/15(86%), Gaps:0/15(0%)

Query  1   SQAGITEYFDEQNEQ  15
           S+AG TEYFD+ NEQ
Sbjct  65  SEAGFTEYFDQLNEQ  79


>Cupin 1 [Dillenia turbinata]
Sequence ID: KAK6937774.1 Length: 464
Range 1: 54 to 69

Score:36.7 bits(79), Expect:0.81, 
Method:, 
Identities:11/16(69%), Positives:14/16(87%), Gaps:0/16(0%)

Query  1   SQAGITEYFDEQNEQF  16
           S+AG+TEY D+ NEQF
Sbjct  54  SEAGVTEYWDQSNEQF  69


>hypothetical protein FRX31_024939 [Thalictrum thalictroides]
Sequence ID: KAF5185474.1 Length: 107
Range 1: 23 to 37

Score:36.7 bits(79), Expect:0.81, 
Method:, 
Identities:11/15(73%), Positives:13/15(86%), Gaps:0/15(0%)

Query  1   SQAGITEYFDEQNEQ  15
           S+AG+TEY DE NEQ
Sbjct  23  SEAGVTEYWDENNEQ  37


>hypothetical protein HHK36_022528 [Tetracentron sinense]
Sequence ID: KAF8392186.1 Length: 448
Range 1: 64 to 79

Score:36.3 bits(78), Expect:1.1, 
Method:, 
Identities:11/16(69%), Positives:14/16(87%), Gaps:0/16(0%)

Query  1   SQAGITEYFDEQNEQF  16
           S+AG+TE+ DE NEQF
Sbjct  64  SEAGVTEFWDESNEQF  79


>hypothetical protein HHK36_022531 [Tetracentron sinense]
Sequence ID: KAF8392189.1 Length: 373
Range 1: 63 to 78

Score:36.3 bits(78), Expect:1.1, 
Method:, 
Identities:11/16(69%), Positives:14/16(87%), Gaps:0/16(0%)

Query  1   SQAGITEYFDEQNEQF  16
           S+AG+TE+ DE NEQF
Sbjct  63  SEAGVTEFWDESNEQF  78


>hypothetical protein [Cytophagaceae bacterium]
Sequence ID: MFN8415711.1 Length: 151
Range 1: 53 to 62

Score:36.3 bits(78), Expect:1.1, 
Method:, 
Identities:9/10(90%), Positives:10/10(100%), Gaps:0/10(0%)

Query  8   YFDEQNEQFR  17
           YFD+QNEQFR
Sbjct  53  YFDDQNEQFR  62


>hypothetical protein Tsubulata_001222 [Turnera subulata]
Sequence ID: KAJ4825721.1 Length: 507
Range 1: 63 to 79

Score:35.8 bits(77), Expect:1.6, 
Method:, 
Identities:11/17(65%), Positives:14/17(82%), Gaps:0/17(0%)

Query  1   SQAGITEYFDEQNEQFR  17
           S+AG TE F+E +EQFR
Sbjct  63  SEAGFTEIFNENDEQFR  79


>cocosin 1-like [Typha angustifolia]
Sequence ID: XP_072967973.1 Length: 498
Range 1: 63 to 79

Score:35.8 bits(77), Expect:1.6, 
Method:, 
Identities:11/17(65%), Positives:13/17(76%), Gaps:0/17(0%)

Query  1   SQAGITEYFDEQNEQFR  17
           S+AG  EYFD+ NEQ R
Sbjct  63  SEAGFIEYFDQNNEQLR  79


>cocosin 1-like [Phoenix dactylifera]
Sequence ID: XP_008805230.2 Length: 470
Range 1: 59 to 74

Score:35.8 bits(77), Expect:1.6, 
Method:, 
Identities:10/16(63%), Positives:14/16(87%), Gaps:0/16(0%)

Query  1   SQAGITEYFDEQNEQF  16
           S+AG+TEY+D+ N QF
Sbjct  59  SEAGVTEYYDQNNAQF  74


>glutelin type-A 1-like isoform X2 [Ananas comosus]
Sequence ID: XP_020081938.1 Length: 482
Range 1: 63 to 78

Score:35.4 bits(76), Expect:2.3, 
Method:, 
Identities:11/16(69%), Positives:15/16(93%), Gaps:0/16(0%)

Query  1   SQAGITEYFDEQNEQF  16
           S+AG+TE+FD+ NEQF
Sbjct  63  SEAGVTEFFDQFNEQF  78


>LOW QUALITY PROTEIN: glutelin type-D 1-like [Oryza brachyantha]
Sequence ID: XP_040376334.1 Length: 480
Range 1: 54 to 70

Score:35.4 bits(76), Expect:2.3, 
Method:, 
Identities:11/17(65%), Positives:12/17(70%), Gaps:0/17(0%)

Query  1   SQAGITEYFDEQNEQFR  17
           S+A  T YFDE  EQFR
Sbjct  54  SEAETTXYFDETSEQFR  70


>unnamed protein product [Ananas comosus var. bracteatus]
Sequence ID: CAD1820872.1 Length: 458
Range 1: 56 to 71

Score:35.4 bits(76), Expect:2.3, 
Method:, 
Identities:11/16(69%), Positives:15/16(93%), Gaps:0/16(0%)

Query  1   SQAGITEYFDEQNEQF  16
           S+AG+TE+FD+ NEQF
Sbjct  56  SEAGVTEFFDQFNEQF  71


>hypothetical protein LUZ63_002441 [Rhynchospora breviuscula]
Sequence ID: KAJ1702662.1 Length: 303
Range 1: 89 to 105

Score:35.4 bits(76), Expect:2.3, 
Method:, 
Identities:10/17(59%), Positives:15/17(88%), Gaps:0/17(0%)

Query  1    SQAGITEYFDEQNEQFR  17
            S+AG+TE+++E NEQ R
Sbjct  89   SEAGVTEFYEENNEQLR  105


>helix-turn-helix domain-containing protein [Bacillus sp. (in: firmicutes)]
Sequence ID: MCM1386251.1 Length: 105
Range 1: 59 to 77

Score:35.0 bits(75), Expect:3.2, 
Method:, 
Identities:12/19(63%), Positives:14/19(73%), Gaps:5/19(26%)

Query  4   GIT--EYFDEQN---EQFR  17
           GIT  E+FDE+N   EQFR
Sbjct  59  GITPQEFFDEENTIPEQFR  77


>hypothetical protein [Syntrophales bacterium]
Sequence ID: MDX9745958.1 Length: 182
Range 1: 5 to 17

Score:34.6 bits(74), Expect:4.6, 
Method:, 
Identities:10/13(77%), Positives:10/13(76%), Gaps:0/13(0%)

Query  5   ITEYFDEQNEQFR  17
           I EYFDE NEQ R
Sbjct  5   IAEYFDELNEQLR  17


>tetraspanin-19-like isoform X2 [Eucalyptus grandis]
Sequence ID: XP_018726743.2 Length: 187
Range 1: 71 to 82

Score:34.6 bits(74), Expect:4.6, 
Method:, 
Identities:9/12(75%), Positives:10/12(83%), Gaps:0/12(0%)

Query  5   ITEYFDEQNEQF  16
           I EY DE+NEQF
Sbjct  71  ISEYIDEHNEQF  82


>tetraspanin-19-like isoform X1 [Eucalyptus grandis]
Sequence ID: XP_039166143.1 Length: 233
Range 1: 117 to 128

Score:34.6 bits(74), Expect:4.6, 
Method:, 
Identities:9/12(75%), Positives:10/12(83%), Gaps:0/12(0%)

Query  5    ITEYFDEQNEQF  16
            I EY DE+NEQF
Sbjct  117  ISEYIDEHNEQF  128


>hypothetical protein ACJRO7_015637 [Eucalyptus globulus]
Sequence ID: KAL3746727.1 Length: 313
Range 1: 197 to 208

Score:34.6 bits(74), Expect:4.6, 
Method:, 
Identities:9/12(75%), Positives:10/12(83%), Gaps:0/12(0%)

Query  5    ITEYFDEQNEQF  16
            I EY DE+NEQF
Sbjct  197  ISEYIDEHNEQF  208


>unnamed protein product [Linum tenue]
Sequence ID: CAI0558955.1 Length: 373
Range 1: 62 to 78

Score:34.6 bits(74), Expect:4.6, 
Method:, 
Identities:11/17(65%), Positives:14/17(82%), Gaps:0/17(0%)

Query  1   SQAGITEYFDEQNEQFR  17
           S+AGITE  DE ++QFR
Sbjct  62  SEAGITEIWDENDDQFR  78


>Legumin B [Acorus gramineus]
Sequence ID: KAK1267375.1 Length: 408
Range 1: 59 to 74

Score:34.6 bits(74), Expect:4.6, 
Method:, 
Identities:9/16(56%), Positives:14/16(87%), Gaps:0/16(0%)

Query  1   SQAGITEYFDEQNEQF  16
           S+AG  EYFD++++QF
Sbjct  59  SEAGFSEYFDQEDQQF  74


>unnamed protein product [Linum tenue]
Sequence ID: CAI0558948.1 Length: 473
Range 1: 62 to 78

Score:34.6 bits(74), Expect:4.6, 
Method:, 
Identities:11/17(65%), Positives:14/17(82%), Gaps:0/17(0%)

Query  1   SQAGITEYFDEQNEQFR  17
           S+AGITE  DE ++QFR
Sbjct  62  SEAGITEIWDENDDQFR  78


Query #5: Asat5 Query ID: lcl|Query_3648219 Length: 12

Clusters producing significant alignments:
                                                                  #          #          Scientific      Cluster                    Max    Total Query   E   Per.   Acc.                        
Cluster Rep.                                                      Mem.       Taxa       Name            Ancestor        Taxid      Score  Score cover Value Ident  Len        Accession        
12S seed storage globulin 1-like [Lolium perenne]                 1          1          Lolium perenne  perennial ry... 4522       40.5   40.5  100%  0.014 100.00 751        XP_051208635.1   
RecName: Full=12S seed storage globulin 1; Contains: RecName:...  3          1          Avena sativa    oats            4498       40.5   40.5  100%  0.014 100.00 518        P12615.1         
12s globulin [Avena sativa]                                       1          1          Avena sativa    oats            4498       40.5   40.5  100%  0.014 100.00 515        CAA54153.1       
hypothetical protein ACP70R_022055 [Stipagrostis hirtigluma...    1          1          Stipagrostis... monocots        1137549    40.5   40.5  100%  0.014 100.00 509        KAL6640206.1     
hypothetical protein ACP70R_015438 [Stipagrostis hirtigluma...    2          1          Stipagrostis... monocots        1137549    40.5   40.5  100%  0.014 100.00 507        KAL6646744.1     
unnamed protein product [Alopecurus aequalis]                     1          1          Alopecurus a... monocots        114194     40.5   40.5  100%  0.014 100.00 497        CAM0958780.1     
12S seed storage globulin 1-like [Lolium rigidum]                 2          1          Lolium rigidum  monocots        89674      40.5   40.5  100%  0.014 100.00 473        XP_047057849.1   
unnamed protein product [Alopecurus aequalis]                     5          1          Alopecurus a... monocots        114194     40.5   40.5  100%  0.014 100.00 470        CAM0958767.1     
12S globulin precursor, partial [Avena sativa]                    1          1          Avena sativa    oats            4498       40.5   40.5  100%  0.014 100.00 313        AAA32719.1       
RecName: Full=Avenin; Flags: Precursor [Avena sativa]             1          1          Avena sativa    oats            4498       40.5   40.5  100%  0.015 100.00 214        P27919.1         
hypothetical protein QYE76_018076 [Lolium multiflorum]            1          1          Lolium multi... Italian ryeg... 4521       40.5   40.5  100%  0.015 100.00 156        KAK1603375.1     
11S globulin [Avena sativa]                                       2          1          Avena sativa    oats            4498       38.4   38.4  100%  0.081 91.67  527        CAA52764.1       
12s globulin [Avena sativa]                                       1          1          Avena sativa    oats            4498       38.0   38.0  100%  0.11  91.67  472        CAA54152.1       
putative 11-S seed storage protein, plant [Helianthus annuus]     4          2          Helianthus      sunflowers      4231       37.1   37.1  92%   0.23  100.00 515        KAJ0809648.1     
12S seed storage globulin 1 [Brachypodium distachyon]             1          1          Brachypodium... stiff brome     15368      37.1   37.1  100%  0.23  91.67  493        XP_003566659.1   
12S seed storage globulin 1 [Brachypodium distachyon]             1          1          Brachypodium... stiff brome     15368      37.1   37.1  100%  0.23  91.67  492        XP_010231907.1   
glutelin type-D 1 precursor [Oryza sativa Japonica Group]         9          4          Oryza           monocots        4527       37.1   37.1  100%  0.23  91.67  484        NP_001396892.1   
hypothetical protein ABZP36_001787 [Zizania latifolia]            1          1          Zizania lati... monocots        58934      37.1   37.1  100%  0.23  91.67  481        KAL5198275.1     
11S globulin seed storage protein G3-like [Helianthus annuus]     2          1          Helianthus a... common sunfl... 4232       37.1   37.1  92%   0.23  100.00 473        XP_021982238.1   
hypothetical protein GUJ93_ZPchr0007g3708 [Zizania palustris]     1          1          Zizania palu... monocots        103762     37.1   37.1  100%  0.23  91.67  472        KAG8080626.1     
hypothetical protein GUJ93_ZPchr0007g3503 [Zizania palustris]     1          1          Zizania palu... monocots        103762     37.1   37.1  100%  0.23  91.67  466        KAG8080622.1     
hypothetical protein BRADI_4g29131v3, partial [Brachypodium...    1          1          Brachypodium... stiff brome     15368      37.1   37.1  92%   0.23  100.00 439        KQJ90041.1       
hypothetical protein RHSIM_Rhsim09G0137800 [Rhododendron simsii]  1          1          Rhododendron... eudicots        118357     37.1   37.1  100%  0.23  91.67  437        KAF7133025.1     
hypothetical protein ACP70R_015433 [Stipagrostis hirtigluma...    1          1          Stipagrostis... monocots        1137549    37.1   37.1  100%  0.23  91.67  422        KAL6646739.1     
putative 11-S seed storage protein, plant [Helianthus annuus]     1          1          Helianthus a... common sunfl... 4232       37.1   37.1  92%   0.23  100.00 390        KAJ0809649.1     
unnamed protein product [Alopecurus aequalis]                     1          1          Alopecurus a... monocots        114194     37.1   37.1  92%   0.23  100.00 366        CAM0958764.1     
putative 11-S seed storage protein, plant [Helianthus annuus]     1          1          Helianthus a... common sunfl... 4232       37.1   37.1  92%   0.23  100.00 323        KAJ0792453.1     
putative 11-S seed storage protein, plant [Helianthus annuus]     2          1          Helianthus a... common sunfl... 4232       37.1   37.1  92%   0.23  100.00 292        KAJ0611610.1     
putative 11-S seed storage protein, plant [Helianthus annuus]     1          1          Helianthus a... common sunfl... 4232       37.1   37.1  92%   0.23  100.00 202        KAJ0622701.1     
putative rmlC-like cupin domain superfamily, rmlC-like jelly...   1          1          Helianthus a... common sunfl... 4232       37.1   37.1  92%   0.25  100.00 56         KAJ0948011.1     
putative rmlC-like cupin domain superfamily, rmlC-like jelly...   1          1          Helianthus a... common sunfl... 4232       37.1   37.1  92%   0.25  100.00 57         KAJ0948009.1     
cocosin 1 [Oryza sativa Japonica Group]                           4          3          Oryza           monocots        4527       36.7   36.7  100%  0.32  91.67  510        XP_015627451.1   
hypothetical protein E2562_022819 [Oryza meyeriana var....        1          1          Oryza meyeri... monocots        110450     36.7   36.7  100%  0.32  91.67  508        KAF0934129.1     
hypothetical protein E2562_010335 [Oryza meyeriana var....        1          1          Oryza meyeri... monocots        110450     36.7   36.7  100%  0.32  91.67  501        KAF0932420.1     
glutelin type-B 2 precursor [Oryza sativa Japonica Group]         18         4          Oryza           monocots        4527       36.7   36.7  100%  0.32  91.67  495        NP_001403284.1   
hypothetical protein GUJ93_ZPchr0007g5198 [Zizania palustris]     2          2          Zizania         wild rice       15949      36.7   36.7  100%  0.33  91.67  477        KAG8081039.1     
hypothetical protein OsI_06570 [Oryza sativa Indica Group]        1          1          Oryza sativa... long-grained... 39946      36.7   36.7  100%  0.33  91.67  422        EAY85208.1       
hypothetical protein ABZP36_002650 [Zizania latifolia]            1          1          Zizania lati... monocots        58934      36.7   36.7  100%  0.33  91.67  415        KAL5199138.1     
hypothetical protein GUJ93_ZPchr0007g3050 [Zizania palustris]     1          1          Zizania palu... monocots        103762     36.7   36.7  100%  0.33  91.67  408        KAG8081047.1     
hypothetical protein DAI22_02g108400 [Oryza sativa Japonica...    2          2          Oryza sativa    Asian cultiv... 4530       36.7   36.7  100%  0.33  91.67  382        KAF2944014.1     
hypothetical protein OsJ_06084 [Oryza sativa Japonica Group]      1          1          Oryza sativa... Japanese rice   39947      36.7   36.7  100%  0.33  91.67  259        EEE56663.1       
glutelin precursor [Zizania latifolia]                            1          1          Zizania lati... monocots        58934      36.3   36.3  100%  0.46  91.67  500        ABG47337.1       
glutelin, partial [Oryza sativa Japonica Group]                   1          1          Oryza sativa... Japanese rice   39947      36.3   36.3  100%  0.47  91.67  226        CAA29507.1       
glutelin type-A 2-like [Oryza glaberrima]                         1          1          Oryza glaber... African rice    4538       36.3   36.3  100%  0.47  91.67  185        XP_052169183.1   
unnamed protein product [Alopecurus aequalis]                     1          1          Alopecurus a... monocots        114194     35.8   35.8  92%   0.65  90.91  517        CAM0871388.1     
unnamed protein product [Ananas comosus var. bracteatus]          1          1          Ananas comos... pineapple       296719     35.4   66.2  92%   0.92  90.91  626        CAD1820873.1     
11S globulin subunit beta-like [Olea europaea var. sylvestris]    1          1          Olea europae... wild olive      158386     35.4   35.4  92%   0.92  90.91  494        XP_022872671.1   
hypothetical protein GUJ93_ZPchr0001g30653 [Zizania palustris]    1          1          Zizania palu... monocots        103762     35.4   35.4  100%  0.92  83.33  482        KAG8055320.1     
11S globulin subunit beta-like [Olea europaea subsp. europaea]    2          1          Olea europae... common olive    158383     35.4   35.4  92%   0.92  90.91  362        CAA2975575.1     
hypothetical protein GUJ93_ZPchr0002g24274 [Zizania palustris]    1          1          Zizania palu... monocots        103762     35.0   35.0  100%  1.3   83.33  620        KAG8058602.1     
hypothetical protein RHGRI_027280 [Rhododendron griersonianum]    1          1          Rhododendron... eudicots        479676     35.0   35.0  100%  1.3   83.33  480        KAG5532978.1     
hypothetical protein RHMOL_Rhmol09G0191900 [Rhododendron molle]   1          1          Rhododendron... eudicots        49168      35.0   35.0  100%  1.3   83.33  459        KAI8539551.1     
conglutin alpha 3-like [Lotus japonicus]                          1          1          Lotus japonicus eudicots        34305      35.0   35.0  83%   1.3   100.00 414        XP_057450532.1   
trypsin-like peptidase domain-containing protein [Pegethrix...    1          1          Pegethrix bo... cyanobacteria   2839662    35.0   35.0  100%  1.3   75.00  375        MBW4465990.1     
13S globulin basic chain-like [Lotus japonicus]                   1          1          Lotus japonicus eudicots        34305      35.0   35.0  83%   1.3   100.00 301        XP_057450534.1   
hypothetical protein Vadar_015145 [Vaccinium darrowii]            1          1          Vaccinium da... eudicots        229202     34.6   66.2  92%   1.8   90.91  1382       KAH7837555.1     
hypothetical protein RHGRI_002835 [Rhododendron griersonianum]    1          1          Rhododendron... eudicots        479676     34.6   34.6  92%   1.8   90.91  956        KAG5567417.1     
cruciferin 2 [Actinidia rufa]                                     1          1          Actinidia rufa  nashi-kazura    165716     34.6   34.6  92%   1.8   90.91  708        GFZ13513.1       
hypothetical protein RHGRI_002835 [Rhododendron griersonianum]    1          1          Rhododendron... eudicots        479676     34.6   34.6  92%   1.8   90.91  541        KAG5567421.1     
unnamed protein product [Alopecurus aequalis]                     2          1          Alopecurus a... monocots        114194     34.6   34.6  92%   1.8   90.91  515        CAM0908592.1     
hypothetical protein L6452_38107 [Arctium lappa]                  1          1          Arctium lappa   great burdock   4217       34.6   34.6  92%   1.8   90.91  511        KAI3678804.1     
Glutelin type-B 5 [Ananas comosus]                                3          2          Ananas comosus  pineapple       4615       34.6   34.6  92%   1.8   90.91  509        OAY76953.1       
unnamed protein product [Alopecurus aequalis]                     1          1          Alopecurus a... monocots        114194     34.6   34.6  92%   1.8   90.91  503        CAM0947378.1     
glutelin type-B 4 precursor [Oryza sativa Japonica Group]         6          3          Oryza           monocots        4527       34.6   34.6  100%  1.8   83.33  500        NP_001403429.1   
glutelin type-B 5-like [Oryza glaberrima]                         10         4          Oryza           monocots        4527       34.6   34.6  100%  1.8   83.33  499        XP_052144611.1   
unnamed protein product [Calluna vulgaris]                        2          1          Calluna vulg... heather flower  13385      34.6   34.6  92%   1.8   90.91  498        CAM5847147.1     
hypothetical protein ACP70R_029368 [Stipagrostis hirtigluma...    1          1          Stipagrostis... monocots        1137549    34.6   34.6  100%  1.8   83.33  497        KAL6629603.1     
hypothetical protein RHGRI_002834 [Rhododendron griersonianum]    5          5          Rhododendron    eudicots        4346       34.6   34.6  92%   1.8   90.91  490        KAG5567416.1     
glutelin type-B 5-like [Phragmites australis]                     1          1          Phragmites a... common reed     29695      34.6   34.6  100%  1.8   83.33  487        XP_062217321.1   
hypothetical protein Vadar_026129 [Vaccinium darrowii]            1          1          Vaccinium da... eudicots        229202     34.6   34.6  92%   1.8   90.91  483        KAH7864132.1     
glutelin type-B 5-like [Phragmites australis]                     1          1          Phragmites a... common reed     29695      34.6   34.6  100%  1.8   83.33  481        XP_062224596.1   
hypothetical protein L1887_21454 [Cichorium endivia]              2          2          Cichorium       eudicots        13426      34.6   34.6  92%   1.8   90.91  479        KAI3506863.1     
11S globulin seed storage protein 1-like [Hevea brasiliensis]     1          1          Hevea brasil... rubber tree     3981       34.6   34.6  100%  1.8   83.33  476        XP_021640278.2   
11S globulin-like protein [Actinidia chinensis]                   3          3          Actinidia       eudicots        3624       34.6   34.6  92%   1.8   90.91  462        ABB77213.1       
hypothetical protein C3L33_04247, partial [Rhododendron...        3          3          Rhododendron    eudicots        4346       34.6   34.6  92%   1.8   90.91  455        KAE9463852.1     
hypothetical protein GH714_030528 [Hevea brasiliensis]            2          1          Hevea brasil... rubber tree     3981       34.6   34.6  100%  1.8   83.33  438        KAF2286821.1     
hypothetical protein GH714_027261 [Hevea brasiliensis]            1          1          Hevea brasil... rubber tree     3981       34.6   34.6  100%  1.8   83.33  404        KAF2292719.1     
hypothetical protein OsJ_06190 [Oryza sativa Japonica Group]      1          1          Oryza sativa... Japanese rice   39947      34.6   34.6  100%  1.9   83.33  371        EAZ22525.1       
hypothetical protein RHMOL_Rhmol01G0350600 [Rhododendron molle]   1          1          Rhododendron... eudicots        49168      34.6   34.6  92%   1.9   90.91  367        KAI8574401.1     
GluB-5 short variant [Oryza sativa Japonica Group]                1          1          Oryza sativa... Japanese rice   39947      34.6   34.6  100%  1.9   83.33  342        ACN12801.1       
hypothetical protein OsI_06680 [Oryza sativa Indica Group]        1          1          Oryza sativa... long-grained... 39946      34.6   34.6  100%  1.9   83.33  319        EAY85310.1       
hypothetical protein DKX38_002053 [Salix brachista]               1          1          Salix brachista eudicots        2182728    34.1   34.1  100%  2.6   83.33  928        KAB5568260.1     
unnamed protein product [Salix viminalis]                         1          1          Salix viminalis osier           40686      34.1   34.1  100%  2.6   83.33  902        VFU29792.1       
unnamed protein product [Lactuca saligna]                         1          1          Lactuca saligna eudicots        75948      34.1   54.7  92%   2.6   90.91  560        CAI9265549.1     
glutelin type-A 1-like [Oryza brachyantha]                        1          1          Oryza brachy... malo sina       4533       34.1   34.1  100%  2.6   83.33  503        XP_006647245.1   
glutelin type-A 1 precursor [Oryza sativa Japonica Group]         21         5          Oryza           monocots        4527       34.1   34.1  100%  2.6   91.67  499        NP_001393226.1   
glutelin type-B 4-like [Oryza brachyantha]                        2          1          Oryza brachy... malo sina       4533       34.1   34.1  100%  2.6   83.33  494        XP_006647142.1   
11S globulin seed storage protein 1 [Manihot esculenta]           1          1          Manihot escu... cassava         3983       34.1   34.1  100%  2.6   83.33  476        XP_021632052.1   
hypothetical protein GUJ93_ZPchr0006g46280 [Zizania palustris]    4          2          Zizania         wild rice       15949      34.1   34.1  100%  2.6   83.33  476        KAG8070449.1     
hypothetical protein L1887_05867 [Cichorium endivia]              1          1          Cichorium en... eudicots        114280     34.1   34.1  92%   2.6   90.91  474        KAI3526610.1     
hypothetical protein LXL04_000943 [Taraxacum kok-saghyz]          2          1          Taraxacum ko... eudicots        333970     34.1   34.1  92%   2.6   90.91  474        KAL4588065.1     
11S globulin seed storage protein Jug r 4 [Lactuca sativa]        2          2          Lactuca         eudicots        4235       34.1   54.7  92%   2.6   90.91  469        XP_023743392.1   
TOM1-LIKE PROTEIN 2 [Salix koriyanagi]                            1          1          Salix koriya... eudicots        2511006    34.1   34.1  100%  2.6   83.33  465        KAJ6708895.1     
hypothetical protein RHGRI_035850 [Rhododendron griersonianum]    1          1          Rhododendron... eudicots        479676     33.7   33.7  92%   3.7   90.91  996        KAG5514579.1     
hypothetical protein RHGRI_035847 [Rhododendron griersonianum]    1          1          Rhododendron... eudicots        479676     33.7   33.7  92%   3.7   90.91  956        KAG5514576.1     
hypothetical protein C3L33_07404, partial [Rhododendron...        1          1          Rhododendron... eudicots        262921     33.7   33.7  92%   3.7   90.91  882        KAE9460662.1     
hypothetical protein C3L33_07406, partial [Rhododendron...        1          1          Rhododendron... eudicots        262921     33.7   33.7  92%   3.7   90.91  841        KAE9460660.1     
triticin [Triticum aestivum]                                      7          3          Triticum        monocots        4564       33.7   33.7  92%   3.7   90.91  577        ACB41346.1       
hypothetical protein VPH35_006676 [Triticum aestivum]             1          1          Triticum aes... bread wheat     4565       33.7   33.7  92%   3.7   90.91  547        XBJ14677.1       
hypothetical protein L1987_82770 [Smallanthus sonchifolius]       1          1          Smallanthus ... eudicots        185202     33.7   33.7  92%   3.7   90.91  538        KAI3682650.1     


Alignments:

>12S seed storage globulin 1-like [Lolium perenne]
Sequence ID: XP_051208635.1 Length: 751
Range 1: 696 to 707

Score:40.5 bits(88), Expect:0.014, 
Method:, 
Identities:12/12(100%), Positives:12/12(100%), Gaps:0/12(0%)

Query  1    ALPVDVLANAYR  12
            ALPVDVLANAYR
Sbjct  696  ALPVDVLANAYR  707


>RecName: Full=12S seed storage globulin 1; Contains: RecName: Full=12S seed storage globulin 1 acidic chain; Contains: RecName: Full=12S seed storage globulin 1 basic chain; Flags: Precursor [Avena sativa]
Sequence ID: P12615.1 Length: 518
Range 1: 461 to 472

Score:40.5 bits(88), Expect:0.014, 
Method:, 
Identities:12/12(100%), Positives:12/12(100%), Gaps:0/12(0%)

Query  1    ALPVDVLANAYR  12
            ALPVDVLANAYR
Sbjct  461  ALPVDVLANAYR  472


>12s globulin [Avena sativa]
Sequence ID: CAA54153.1 Length: 515
Range 1: 457 to 468

Score:40.5 bits(88), Expect:0.014, 
Method:, 
Identities:12/12(100%), Positives:12/12(100%), Gaps:0/12(0%)

Query  1    ALPVDVLANAYR  12
            ALPVDVLANAYR
Sbjct  457  ALPVDVLANAYR  468


>hypothetical protein ACP70R_022055 [Stipagrostis hirtigluma subsp. patula]
Sequence ID: KAL6640206.1 Length: 509
Range 1: 458 to 469

Score:40.5 bits(88), Expect:0.014, 
Method:, 
Identities:12/12(100%), Positives:12/12(100%), Gaps:0/12(0%)

Query  1    ALPVDVLANAYR  12
            ALPVDVLANAYR
Sbjct  458  ALPVDVLANAYR  469


>hypothetical protein ACP70R_015438 [Stipagrostis hirtigluma subsp. patula]
Sequence ID: KAL6646744.1 Length: 507
Range 1: 456 to 467

Score:40.5 bits(88), Expect:0.014, 
Method:, 
Identities:12/12(100%), Positives:12/12(100%), Gaps:0/12(0%)

Query  1    ALPVDVLANAYR  12
            ALPVDVLANAYR
Sbjct  456  ALPVDVLANAYR  467


>unnamed protein product [Alopecurus aequalis]
Sequence ID: CAM0958780.1 Length: 497
Range 1: 439 to 450

Score:40.5 bits(88), Expect:0.014, 
Method:, 
Identities:12/12(100%), Positives:12/12(100%), Gaps:0/12(0%)

Query  1    ALPVDVLANAYR  12
            ALPVDVLANAYR
Sbjct  439  ALPVDVLANAYR  450


>12S seed storage globulin 1-like [Lolium rigidum]
Sequence ID: XP_047057849.1 Length: 473
Range 1: 418 to 429

Score:40.5 bits(88), Expect:0.014, 
Method:, 
Identities:12/12(100%), Positives:12/12(100%), Gaps:0/12(0%)

Query  1    ALPVDVLANAYR  12
            ALPVDVLANAYR
Sbjct  418  ALPVDVLANAYR  429


>unnamed protein product [Alopecurus aequalis]
Sequence ID: CAM0958767.1 Length: 470
Range 1: 412 to 423

Score:40.5 bits(88), Expect:0.014, 
Method:, 
Identities:12/12(100%), Positives:12/12(100%), Gaps:0/12(0%)

Query  1    ALPVDVLANAYR  12
            ALPVDVLANAYR
Sbjct  412  ALPVDVLANAYR  423


>12S globulin precursor, partial [Avena sativa]
Sequence ID: AAA32719.1 Length: 313
Range 1: 255 to 266

Score:40.5 bits(88), Expect:0.014, 
Method:, 
Identities:12/12(100%), Positives:12/12(100%), Gaps:0/12(0%)

Query  1    ALPVDVLANAYR  12
            ALPVDVLANAYR
Sbjct  255  ALPVDVLANAYR  266


>RecName: Full=Avenin; Flags: Precursor [Avena sativa]
Sequence ID: P27919.1 Length: 214
Range 1: 156 to 167

Score:40.5 bits(88), Expect:0.015, 
Method:, 
Identities:12/12(100%), Positives:12/12(100%), Gaps:0/12(0%)

Query  1    ALPVDVLANAYR  12
            ALPVDVLANAYR
Sbjct  156  ALPVDVLANAYR  167


>hypothetical protein QYE76_018076 [Lolium multiflorum]
Sequence ID: KAK1603375.1 Length: 156
Range 1: 98 to 109

Score:40.5 bits(88), Expect:0.015, 
Method:, 
Identities:12/12(100%), Positives:12/12(100%), Gaps:0/12(0%)

Query  1    ALPVDVLANAYR  12
            ALPVDVLANAYR
Sbjct  98   ALPVDVLANAYR  109


>11S globulin [Avena sativa]
Sequence ID: CAA52764.1 Length: 527
Range 1: 469 to 480

Score:38.4 bits(83), Expect:0.081, 
Method:, 
Identities:11/12(92%), Positives:12/12(100%), Gaps:0/12(0%)

Query  1    ALPVDVLANAYR  12
            ALP+DVLANAYR
Sbjct  469  ALPIDVLANAYR  480


>12s globulin [Avena sativa]
Sequence ID: CAA54152.1 Length: 472
Range 1: 414 to 425

Score:38.0 bits(82), Expect:0.11, 
Method:, 
Identities:11/12(92%), Positives:12/12(100%), Gaps:0/12(0%)

Query  1    ALPVDVLANAYR  12
            ALPV+VLANAYR
Sbjct  414  ALPVNVLANAYR  425


>putative 11-S seed storage protein, plant [Helianthus annuus]
Sequence ID: KAJ0809648.1 Length: 515
Range 1: 472 to 482

Score:37.1 bits(80), Expect:0.23, 
Method:, 
Identities:11/11(100%), Positives:11/11(100%), Gaps:0/11(0%)

Query  1    ALPVDVLANAY  11
            ALPVDVLANAY
Sbjct  472  ALPVDVLANAY  482


>12S seed storage globulin 1 [Brachypodium distachyon]
Sequence ID: XP_003566659.1 Length: 493
Range 1: 435 to 446

Score:37.1 bits(80), Expect:0.23, 
Method:, 
Identities:11/12(92%), Positives:11/12(91%), Gaps:0/12(0%)

Query  1    ALPVDVLANAYR  12
            ALPVDV ANAYR
Sbjct  435  ALPVDVIANAYR  446


>12S seed storage globulin 1 [Brachypodium distachyon]
Sequence ID: XP_010231907.1 Length: 492
Range 1: 433 to 444

Score:37.1 bits(80), Expect:0.23, 
Method:, 
Identities:11/12(92%), Positives:11/12(91%), Gaps:0/12(0%)

Query  1    ALPVDVLANAYR  12
            ALPVDV ANAYR
Sbjct  433  ALPVDVIANAYR  444


>glutelin type-D 1 precursor [Oryza sativa Japonica Group]
Sequence ID: NP_001396892.1 Length: 484
Range 1: 429 to 440

Score:37.1 bits(80), Expect:0.23, 
Method:, 
Identities:11/12(92%), Positives:11/12(91%), Gaps:0/12(0%)

Query  1    ALPVDVLANAYR  12
            ALPVDV ANAYR
Sbjct  429  ALPVDVIANAYR  440


>hypothetical protein ABZP36_001787 [Zizania latifolia]
Sequence ID: KAL5198275.1 Length: 481
Range 1: 439 to 450

Score:37.1 bits(80), Expect:0.23, 
Method:, 
Identities:11/12(92%), Positives:11/12(91%), Gaps:0/12(0%)

Query  1    ALPVDVLANAYR  12
            ALPVDV ANAYR
Sbjct  439  ALPVDVIANAYR  450


>11S globulin seed storage protein G3-like [Helianthus annuus]
Sequence ID: XP_021982238.1 Length: 473
Range 1: 430 to 440

Score:37.1 bits(80), Expect:0.23, 
Method:, 
Identities:11/11(100%), Positives:11/11(100%), Gaps:0/11(0%)

Query  1    ALPVDVLANAY  11
            ALPVDVLANAY
Sbjct  430  ALPVDVLANAY  440


>hypothetical protein GUJ93_ZPchr0007g3708 [Zizania palustris]
Sequence ID: KAG8080626.1 Length: 472
Range 1: 430 to 441

Score:37.1 bits(80), Expect:0.23, 
Method:, 
Identities:11/12(92%), Positives:11/12(91%), Gaps:0/12(0%)

Query  1    ALPVDVLANAYR  12
            ALPVDV ANAYR
Sbjct  430  ALPVDVIANAYR  441


>hypothetical protein GUJ93_ZPchr0007g3503 [Zizania palustris]
Sequence ID: KAG8080622.1 Length: 466
Range 1: 424 to 435

Score:37.1 bits(80), Expect:0.23, 
Method:, 
Identities:11/12(92%), Positives:11/12(91%), Gaps:0/12(0%)

Query  1    ALPVDVLANAYR  12
            ALPVDV ANAYR
Sbjct  424  ALPVDVIANAYR  435


>hypothetical protein BRADI_4g29131v3, partial [Brachypodium distachyon]
Sequence ID: KQJ90041.1 Length: 439
Range 1: 392 to 402

Score:37.1 bits(80), Expect:0.23, 
Method:, 
Identities:11/11(100%), Positives:11/11(100%), Gaps:0/11(0%)

Query  1    ALPVDVLANAY  11
            ALPVDVLANAY
Sbjct  392  ALPVDVLANAY  402


>hypothetical protein RHSIM_Rhsim09G0137800 [Rhododendron simsii]
Sequence ID: KAF7133025.1 Length: 437
Range 1: 377 to 388

Score:37.1 bits(80), Expect:0.23, 
Method:, 
Identities:11/12(92%), Positives:11/12(91%), Gaps:0/12(0%)

Query  1    ALPVDVLANAYR  12
            A PVDVLANAYR
Sbjct  377  AIPVDVLANAYR  388


>hypothetical protein ACP70R_015433 [Stipagrostis hirtigluma subsp. patula]
Sequence ID: KAL6646739.1 Length: 422
Range 1: 366 to 377

Score:37.1 bits(80), Expect:0.23, 
Method:, 
Identities:11/12(92%), Positives:11/12(91%), Gaps:0/12(0%)

Query  1    ALPVDVLANAYR  12
            ALPVDVLA AYR
Sbjct  366  ALPVDVLASAYR  377


>putative 11-S seed storage protein, plant [Helianthus annuus]
Sequence ID: KAJ0809649.1 Length: 390
Range 1: 347 to 357

Score:37.1 bits(80), Expect:0.23, 
Method:, 
Identities:11/11(100%), Positives:11/11(100%), Gaps:0/11(0%)

Query  1    ALPVDVLANAY  11
            ALPVDVLANAY
Sbjct  347  ALPVDVLANAY  357


>unnamed protein product [Alopecurus aequalis]
Sequence ID: CAM0958764.1 Length: 366
Range 1: 313 to 323

Score:37.1 bits(80), Expect:0.23, 
Method:, 
Identities:11/11(100%), Positives:11/11(100%), Gaps:0/11(0%)

Query  1    ALPVDVLANAY  11
            ALPVDVLANAY
Sbjct  313  ALPVDVLANAY  323


>putative 11-S seed storage protein, plant [Helianthus annuus]
Sequence ID: KAJ0792453.1 Length: 323
Range 1: 280 to 290

Score:37.1 bits(80), Expect:0.23, 
Method:, 
Identities:11/11(100%), Positives:11/11(100%), Gaps:0/11(0%)

Query  1    ALPVDVLANAY  11
            ALPVDVLANAY
Sbjct  280  ALPVDVLANAY  290


>putative 11-S seed storage protein, plant [Helianthus annuus]
Sequence ID: KAJ0611610.1 Length: 292
Range 1: 249 to 259

Score:37.1 bits(80), Expect:0.23, 
Method:, 
Identities:11/11(100%), Positives:11/11(100%), Gaps:0/11(0%)

Query  1    ALPVDVLANAY  11
            ALPVDVLANAY
Sbjct  249  ALPVDVLANAY  259


>putative 11-S seed storage protein, plant [Helianthus annuus]
Sequence ID: KAJ0622701.1 Length: 202
Range 1: 159 to 169

Score:37.1 bits(80), Expect:0.23, 
Method:, 
Identities:11/11(100%), Positives:11/11(100%), Gaps:0/11(0%)

Query  1    ALPVDVLANAY  11
            ALPVDVLANAY
Sbjct  159  ALPVDVLANAY  169


>putative rmlC-like cupin domain superfamily, rmlC-like jelly roll protein [Helianthus annuus]
Sequence ID: KAJ0948011.1 Length: 56
Range 1: 13 to 23

Score:37.1 bits(80), Expect:0.25, 
Method:, 
Identities:11/11(100%), Positives:11/11(100%), Gaps:0/11(0%)

Query  1   ALPVDVLANAY  11
           ALPVDVLANAY
Sbjct  13  ALPVDVLANAY  23


>putative rmlC-like cupin domain superfamily, rmlC-like jelly roll protein [Helianthus annuus]
Sequence ID: KAJ0948009.1 Length: 57
Range 1: 14 to 24

Score:37.1 bits(80), Expect:0.25, 
Method:, 
Identities:11/11(100%), Positives:11/11(100%), Gaps:0/11(0%)

Query  1   ALPVDVLANAY  11
           ALPVDVLANAY
Sbjct  14  ALPVDVLANAY  24


>cocosin 1 [Oryza sativa Japonica Group]
Sequence ID: XP_015627451.1 Length: 510
Range 1: 462 to 473

Score:36.7 bits(79), Expect:0.32, 
Method:, 
Identities:11/12(92%), Positives:11/12(91%), Gaps:0/12(0%)

Query  1    ALPVDVLANAYR  12
            ALPVDV ANAYR
Sbjct  462  ALPVDVVANAYR  473


>hypothetical protein E2562_022819 [Oryza meyeriana var. granulata]
Sequence ID: KAF0934129.1 Length: 508
Range 1: 460 to 471

Score:36.7 bits(79), Expect:0.32, 
Method:, 
Identities:11/12(92%), Positives:11/12(91%), Gaps:0/12(0%)

Query  1    ALPVDVLANAYR  12
            ALPVDV ANAYR
Sbjct  460  ALPVDVVANAYR  471


>hypothetical protein E2562_010335 [Oryza meyeriana var. granulata]
Sequence ID: KAF0932420.1 Length: 501
Range 1: 448 to 459

Score:36.7 bits(79), Expect:0.32, 
Method:, 
Identities:11/12(92%), Positives:11/12(91%), Gaps:0/12(0%)

Query  1    ALPVDVLANAYR  12
            ALPVDV ANAYR
Sbjct  448  ALPVDVVANAYR  459


>glutelin type-B 2 precursor [Oryza sativa Japonica Group]
Sequence ID: NP_001403284.1 Length: 495
Range 1: 442 to 453

Score:36.7 bits(79), Expect:0.32, 
Method:, 
Identities:11/12(92%), Positives:11/12(91%), Gaps:0/12(0%)

Query  1    ALPVDVLANAYR  12
            ALPVDV ANAYR
Sbjct  442  ALPVDVVANAYR  453


>hypothetical protein GUJ93_ZPchr0007g5198 [Zizania palustris]
Sequence ID: KAG8081039.1 Length: 477
Range 1: 434 to 445

Score:36.7 bits(79), Expect:0.33, 
Method:, 
Identities:11/12(92%), Positives:11/12(91%), Gaps:0/12(0%)

Query  1    ALPVDVLANAYR  12
            ALPVDV ANAYR
Sbjct  434  ALPVDVVANAYR  445


>hypothetical protein OsI_06570 [Oryza sativa Indica Group]
Sequence ID: EAY85208.1 Length: 422
Range 1: 385 to 396

Score:36.7 bits(79), Expect:0.33, 
Method:, 
Identities:11/12(92%), Positives:11/12(91%), Gaps:0/12(0%)

Query  1    ALPVDVLANAYR  12
            ALPVDV ANAYR
Sbjct  385  ALPVDVVANAYR  396


>hypothetical protein ABZP36_002650 [Zizania latifolia]
Sequence ID: KAL5199138.1 Length: 415
Range 1: 373 to 384

Score:36.7 bits(79), Expect:0.33, 
Method:, 
Identities:11/12(92%), Positives:11/12(91%), Gaps:0/12(0%)

Query  1    ALPVDVLANAYR  12
            ALPVDV ANAYR
Sbjct  373  ALPVDVVANAYR  384


>hypothetical protein GUJ93_ZPchr0007g3050 [Zizania palustris]
Sequence ID: KAG8081047.1 Length: 408
Range 1: 365 to 376

Score:36.7 bits(79), Expect:0.33, 
Method:, 
Identities:11/12(92%), Positives:11/12(91%), Gaps:0/12(0%)

Query  1    ALPVDVLANAYR  12
            ALPVDV ANAYR
Sbjct  365  ALPVDVVANAYR  376


>hypothetical protein DAI22_02g108400 [Oryza sativa Japonica Group]
Sequence ID: KAF2944014.1 Length: 382
Range 1: 329 to 340

Score:36.7 bits(79), Expect:0.33, 
Method:, 
Identities:11/12(92%), Positives:11/12(91%), Gaps:0/12(0%)

Query  1    ALPVDVLANAYR  12
            ALPVDV ANAYR
Sbjct  329  ALPVDVVANAYR  340


>hypothetical protein OsJ_06084 [Oryza sativa Japonica Group]
Sequence ID: EEE56663.1 Length: 259
Range 1: 206 to 217

Score:36.7 bits(79), Expect:0.33, 
Method:, 
Identities:11/12(92%), Positives:11/12(91%), Gaps:0/12(0%)

Query  1    ALPVDVLANAYR  12
            ALPVDV ANAYR
Sbjct  206  ALPVDVVANAYR  217


>glutelin precursor [Zizania latifolia]
Sequence ID: ABG47337.1 Length: 500
Range 1: 451 to 462

Score:36.3 bits(78), Expect:0.46, 
Method:, 
Identities:11/12(92%), Positives:11/12(91%), Gaps:0/12(0%)

Query  1    ALPVDVLANAYR  12
            ALP DVLANAYR
Sbjct  451  ALPTDVLANAYR  462


>glutelin, partial [Oryza sativa Japonica Group]
Sequence ID: CAA29507.1 Length: 226
Range 1: 177 to 188

Score:36.3 bits(78), Expect:0.47, 
Method:, 
Identities:11/12(92%), Positives:11/12(91%), Gaps:0/12(0%)

Query  1    ALPVDVLANAYR  12
            ALP DVLANAYR
Sbjct  177  ALPTDVLANAYR  188


>glutelin type-A 2-like [Oryza glaberrima]
Sequence ID: XP_052169183.1 Length: 185
Range 1: 136 to 147

Score:36.3 bits(78), Expect:0.47, 
Method:, 
Identities:11/12(92%), Positives:11/12(91%), Gaps:0/12(0%)

Query  1    ALPVDVLANAYR  12
            ALP DVLANAYR
Sbjct  136  ALPTDVLANAYR  147


>unnamed protein product [Alopecurus aequalis]
Sequence ID: CAM0871388.1 Length: 517
Range 1: 460 to 470

Score:35.8 bits(77), Expect:0.65, 
Method:, 
Identities:10/11(91%), Positives:11/11(100%), Gaps:0/11(0%)

Query  2    LPVDVLANAYR  12
            LP+DVLANAYR
Sbjct  460  LPIDVLANAYR  470


>unnamed protein product [Ananas comosus var. bracteatus]
Sequence ID: CAD1820873.1 Length: 626
Range 1: 585 to 595

Score:35.4 bits(76), Expect:0.92, 
Method:, 
Identities:10/11(91%), Positives:11/11(100%), Gaps:0/11(0%)

Query  2    LPVDVLANAYR  12
            +PVDVLANAYR
Sbjct  585  MPVDVLANAYR  595


Range 2: 468 to 478

Score:30.8 bits(65), Expect:42, 
Method:, 
Identities:9/11(82%), Positives:10/11(90%), Gaps:0/11(0%)

Query  2    LPVDVLANAYR  12
            +PVDVL NAYR
Sbjct  468  MPVDVLMNAYR  478


>11S globulin subunit beta-like [Olea europaea var. sylvestris]
Sequence ID: XP_022872671.1 Length: 494
Range 1: 439 to 449

Score:35.4 bits(76), Expect:0.92, 
Method:, 
Identities:10/11(91%), Positives:11/11(100%), Gaps:0/11(0%)

Query  2    LPVDVLANAYR  12
            +PVDVLANAYR
Sbjct  439  MPVDVLANAYR  449


>hypothetical protein GUJ93_ZPchr0001g30653 [Zizania palustris]
Sequence ID: KAG8055320.1 Length: 482
Range 1: 388 to 399

Score:35.4 bits(76), Expect:0.92, 
Method:, 
Identities:10/12(83%), Positives:11/12(91%), Gaps:0/12(0%)

Query  1    ALPVDVLANAYR  12
            ALP+DVL NAYR
Sbjct  388  ALPIDVLTNAYR  399


>11S globulin subunit beta-like [Olea europaea subsp. europaea]
Sequence ID: CAA2975575.1 Length: 362
Range 1: 307 to 317

Score:35.4 bits(76), Expect:0.92, 
Method:, 
Identities:10/11(91%), Positives:11/11(100%), Gaps:0/11(0%)

Query  2    LPVDVLANAYR  12
            +PVDVLANAYR
Sbjct  307  MPVDVLANAYR  317


>hypothetical protein GUJ93_ZPchr0002g24274 [Zizania palustris]
Sequence ID: KAG8058602.1 Length: 620
Range 1: 444 to 455

Score:35.0 bits(75), Expect:1.3, 
Method:, 
Identities:10/12(83%), Positives:11/12(91%), Gaps:0/12(0%)

Query  1    ALPVDVLANAYR  12
            ALP+DV ANAYR
Sbjct  444  ALPIDVIANAYR  455


>hypothetical protein RHGRI_027280 [Rhododendron griersonianum]
Sequence ID: KAG5532978.1 Length: 480
Range 1: 419 to 430

Score:35.0 bits(75), Expect:1.3, 
Method:, 
Identities:10/12(83%), Positives:11/12(91%), Gaps:0/12(0%)

Query  1    ALPVDVLANAYR  12
            A PVD+LANAYR
Sbjct  419  AIPVDILANAYR  430


>hypothetical protein RHMOL_Rhmol09G0191900 [Rhododendron molle]
Sequence ID: KAI8539551.1 Length: 459
Range 1: 399 to 410

Score:35.0 bits(75), Expect:1.3, 
Method:, 
Identities:10/12(83%), Positives:11/12(91%), Gaps:0/12(0%)

Query  1    ALPVDVLANAYR  12
            A PVD+LANAYR
Sbjct  399  AIPVDILANAYR  410


>conglutin alpha 3-like [Lotus japonicus]
Sequence ID: XP_057450532.1 Length: 414
Range 1: 384 to 393

Score:35.0 bits(75), Expect:1.3, 
Method:, 
Identities:10/10(100%), Positives:10/10(100%), Gaps:0/10(0%)

Query  3    PVDVLANAYR  12
            PVDVLANAYR
Sbjct  384  PVDVLANAYR  393


>trypsin-like peptidase domain-containing protein [Pegethrix bostrychoides GSE-TBD4-15B]
Sequence ID: MBW4465990.1 Length: 375
Range 1: 340 to 355

Score:35.0 bits(75), Expect:1.3, 
Method:, 
Identities:12/16(75%), Positives:12/16(75%), Gaps:4/16(25%)

Query  1    ALPVD----VLANAYR  12
            ALPVD    VLANAYR
Sbjct  340  ALPVDGTYTVLANAYR  355


>13S globulin basic chain-like [Lotus japonicus]
Sequence ID: XP_057450534.1 Length: 301
Range 1: 271 to 280

Score:35.0 bits(75), Expect:1.3, 
Method:, 
Identities:10/10(100%), Positives:10/10(100%), Gaps:0/10(0%)

Query  3    PVDVLANAYR  12
            PVDVLANAYR
Sbjct  271  PVDVLANAYR  280


>hypothetical protein Vadar_015145 [Vaccinium darrowii]
Sequence ID: KAH7837555.1 Length: 1382
Range 1: 877 to 887

Score:34.6 bits(74), Expect:1.8, 
Method:, 
Identities:10/11(91%), Positives:11/11(100%), Gaps:0/11(0%)

Query  1    ALPVDVLANAY  11
            A+PVDVLANAY
Sbjct  877  AMPVDVLANAY  887


Range 2: 1344 to 1352

Score:31.6 bits(67), Expect:21, 
Method:, 
Identities:9/9(100%), Positives:9/9(100%), Gaps:0/9(0%)

Query  3     PVDVLANAY  11
             PVDVLANAY
Sbjct  1344  PVDVLANAY  1352


>hypothetical protein RHGRI_002835 [Rhododendron griersonianum]
Sequence ID: KAG5567417.1 Length: 956
Range 1: 401 to 411

Score:34.6 bits(74), Expect:1.8, 
Method:, 
Identities:10/11(91%), Positives:11/11(100%), Gaps:0/11(0%)

Query  1    ALPVDVLANAY  11
            A+PVDVLANAY
Sbjct  401  AMPVDVLANAY  411


>cruciferin 2 [Actinidia rufa]
Sequence ID: GFZ13513.1 Length: 708
Range 1: 665 to 675

Score:34.6 bits(74), Expect:1.8, 
Method:, 
Identities:10/11(91%), Positives:11/11(100%), Gaps:0/11(0%)

Query  1    ALPVDVLANAY  11
            A+PVDVLANAY
Sbjct  665  AMPVDVLANAY  675


>hypothetical protein RHGRI_002835 [Rhododendron griersonianum]
Sequence ID: KAG5567421.1 Length: 541
Range 1: 401 to 411

Score:34.6 bits(74), Expect:1.8, 
Method:, 
Identities:10/11(91%), Positives:11/11(100%), Gaps:0/11(0%)

Query  1    ALPVDVLANAY  11
            A+PVDVLANAY
Sbjct  401  AMPVDVLANAY  411


>unnamed protein product [Alopecurus aequalis]
Sequence ID: CAM0908592.1 Length: 515
Range 1: 460 to 470

Score:34.6 bits(74), Expect:1.8, 
Method:, 
Identities:10/11(91%), Positives:10/11(90%), Gaps:0/11(0%)

Query  2    LPVDVLANAYR  12
            LPVDV ANAYR
Sbjct  460  LPVDVIANAYR  470


>hypothetical protein L6452_38107 [Arctium lappa]
Sequence ID: KAI3678804.1 Length: 511
Range 1: 468 to 478

Score:34.6 bits(74), Expect:1.8, 
Method:, 
Identities:10/11(91%), Positives:11/11(100%), Gaps:0/11(0%)

Query  1    ALPVDVLANAY  11
            A+PVDVLANAY
Sbjct  468  AMPVDVLANAY  478


>Glutelin type-B 5 [Ananas comosus]
Sequence ID: OAY76953.1 Length: 509
Range 1: 467 to 477

Score:34.6 bits(74), Expect:1.8, 
Method:, 
Identities:10/11(91%), Positives:10/11(90%), Gaps:0/11(0%)

Query  2    LPVDVLANAYR  12
            LPVDVL NAYR
Sbjct  467  LPVDVLVNAYR  477


>unnamed protein product [Alopecurus aequalis]
Sequence ID: CAM0947378.1 Length: 503
Range 1: 458 to 468

Score:34.6 bits(74), Expect:1.8, 
Method:, 
Identities:10/11(91%), Positives:10/11(90%), Gaps:0/11(0%)

Query  2    LPVDVLANAYR  12
            LPVDV ANAYR
Sbjct  458  LPVDVIANAYR  468


>glutelin type-B 4 precursor [Oryza sativa Japonica Group]
Sequence ID: NP_001403429.1 Length: 500
Range 1: 447 to 458

Score:34.6 bits(74), Expect:1.8, 
Method:, 
Identities:10/12(83%), Positives:11/12(91%), Gaps:0/12(0%)

Query  1    ALPVDVLANAYR  12
            A+PVDV ANAYR
Sbjct  447  AMPVDVIANAYR  458


>glutelin type-B 5-like [Oryza glaberrima]
Sequence ID: XP_052144611.1 Length: 499
Range 1: 443 to 454

Score:34.6 bits(74), Expect:1.8, 
Method:, 
Identities:10/12(83%), Positives:11/12(91%), Gaps:0/12(0%)

Query  1    ALPVDVLANAYR  12
            A+PVDV ANAYR
Sbjct  443  AMPVDVIANAYR  454


>unnamed protein product [Calluna vulgaris]
Sequence ID: CAM5847147.1 Length: 498
Range 1: 447 to 457

Score:34.6 bits(74), Expect:1.8, 
Method:, 
Identities:10/11(91%), Positives:11/11(100%), Gaps:0/11(0%)

Query  1    ALPVDVLANAY  11
            A+PVDVLANAY
Sbjct  447  AMPVDVLANAY  457


>hypothetical protein ACP70R_029368 [Stipagrostis hirtigluma subsp. patula]
Sequence ID: KAL6629603.1 Length: 497
Range 1: 441 to 452

Score:34.6 bits(74), Expect:1.8, 
Method:, 
Identities:10/12(83%), Positives:11/12(91%), Gaps:0/12(0%)

Query  1    ALPVDVLANAYR  12
            A+PVDV ANAYR
Sbjct  441  AMPVDVIANAYR  452


>hypothetical protein RHGRI_002834 [Rhododendron griersonianum]
Sequence ID: KAG5567416.1 Length: 490
Range 1: 449 to 459

Score:34.6 bits(74), Expect:1.8, 
Method:, 
Identities:10/11(91%), Positives:11/11(100%), Gaps:0/11(0%)

Query  1    ALPVDVLANAY  11
            A+PVDVLANAY
Sbjct  449  AMPVDVLANAY  459


>glutelin type-B 5-like [Phragmites australis]
Sequence ID: XP_062217321.1 Length: 487
Range 1: 430 to 441

Score:34.6 bits(74), Expect:1.8, 
Method:, 
Identities:10/12(83%), Positives:11/12(91%), Gaps:0/12(0%)

Query  1    ALPVDVLANAYR  12
            A+PVDV ANAYR
Sbjct  430  AMPVDVIANAYR  441


>hypothetical protein Vadar_026129 [Vaccinium darrowii]
Sequence ID: KAH7864132.1 Length: 483
Range 1: 441 to 451

Score:34.6 bits(74), Expect:1.8, 
Method:, 
Identities:10/11(91%), Positives:11/11(100%), Gaps:0/11(0%)

Query  1    ALPVDVLANAY  11
            A+PVDVLANAY
Sbjct  441  AMPVDVLANAY  451


>glutelin type-B 5-like [Phragmites australis]
Sequence ID: XP_062224596.1 Length: 481
Range 1: 425 to 436

Score:34.6 bits(74), Expect:1.8, 
Method:, 
Identities:10/12(83%), Positives:11/12(91%), Gaps:0/12(0%)

Query  1    ALPVDVLANAYR  12
            A+PVDV ANAYR
Sbjct  425  AMPVDVIANAYR  436


>hypothetical protein L1887_21454 [Cichorium endivia]
Sequence ID: KAI3506863.1 Length: 479
Range 1: 436 to 446

Score:34.6 bits(74), Expect:1.8, 
Method:, 
Identities:10/11(91%), Positives:11/11(100%), Gaps:0/11(0%)

Query  1    ALPVDVLANAY  11
            A+PVDVLANAY
Sbjct  436  AMPVDVLANAY  446


>11S globulin seed storage protein 1-like [Hevea brasiliensis]
Sequence ID: XP_021640278.2 Length: 476
Range 1: 434 to 445

Score:34.6 bits(74), Expect:1.8, 
Method:, 
Identities:10/12(83%), Positives:11/12(91%), Gaps:0/12(0%)

Query  1    ALPVDVLANAYR  12
            ALPV+V ANAYR
Sbjct  434  ALPVEVIANAYR  445


>11S globulin-like protein [Actinidia chinensis]
Sequence ID: ABB77213.1 Length: 462
Range 1: 422 to 432

Score:34.6 bits(74), Expect:1.8, 
Method:, 
Identities:10/11(91%), Positives:11/11(100%), Gaps:0/11(0%)

Query  1    ALPVDVLANAY  11
            A+PVDVLANAY
Sbjct  422  AMPVDVLANAY  432


>hypothetical protein C3L33_04247, partial [Rhododendron williamsianum]
Sequence ID: KAE9463852.1 Length: 455
Range 1: 413 to 423

Score:34.6 bits(74), Expect:1.8, 
Method:, 
Identities:10/11(91%), Positives:11/11(100%), Gaps:0/11(0%)

Query  1    ALPVDVLANAY  11
            A+PVDVLANAY
Sbjct  413  AMPVDVLANAY  423


>hypothetical protein GH714_030528 [Hevea brasiliensis]
Sequence ID: KAF2286821.1 Length: 438
Range 1: 396 to 407

Score:34.6 bits(74), Expect:1.8, 
Method:, 
Identities:10/12(83%), Positives:11/12(91%), Gaps:0/12(0%)

Query  1    ALPVDVLANAYR  12
            ALPV+V ANAYR
Sbjct  396  ALPVEVIANAYR  407


>hypothetical protein GH714_027261 [Hevea brasiliensis]
Sequence ID: KAF2292719.1 Length: 404
Range 1: 362 to 373

Score:34.6 bits(74), Expect:1.8, 
Method:, 
Identities:10/12(83%), Positives:11/12(91%), Gaps:0/12(0%)

Query  1    ALPVDVLANAYR  12
            ALPV+V ANAYR
Sbjct  362  ALPVEVIANAYR  373


>hypothetical protein OsJ_06190 [Oryza sativa Japonica Group]
Sequence ID: EAZ22525.1 Length: 371
Range 1: 318 to 329

Score:34.6 bits(74), Expect:1.9, 
Method:, 
Identities:10/12(83%), Positives:11/12(91%), Gaps:0/12(0%)

Query  1    ALPVDVLANAYR  12
            A+PVDV ANAYR
Sbjct  318  AMPVDVIANAYR  329


>hypothetical protein RHMOL_Rhmol01G0350600 [Rhododendron molle]
Sequence ID: KAI8574401.1 Length: 367
Range 1: 325 to 335

Score:34.6 bits(74), Expect:1.9, 
Method:, 
Identities:10/11(91%), Positives:11/11(100%), Gaps:0/11(0%)

Query  1    ALPVDVLANAY  11
            A+PVDVLANAY
Sbjct  325  AMPVDVLANAY  335


>GluB-5 short variant [Oryza sativa Japonica Group]
Sequence ID: ACN12801.1 Length: 342
Range 1: 286 to 297

Score:34.6 bits(74), Expect:1.9, 
Method:, 
Identities:10/12(83%), Positives:11/12(91%), Gaps:0/12(0%)

Query  1    ALPVDVLANAYR  12
            A+PVDV ANAYR
Sbjct  286  AMPVDVIANAYR  297


>hypothetical protein OsI_06680 [Oryza sativa Indica Group]
Sequence ID: EAY85310.1 Length: 319
Range 1: 266 to 277

Score:34.6 bits(74), Expect:1.9, 
Method:, 
Identities:10/12(83%), Positives:11/12(91%), Gaps:0/12(0%)

Query  1    ALPVDVLANAYR  12
            A+PVDV ANAYR
Sbjct  266  AMPVDVIANAYR  277


>hypothetical protein DKX38_002053 [Salix brachista]
Sequence ID: KAB5568260.1 Length: 928
Range 1: 440 to 451

Score:34.1 bits(73), Expect:2.6, 
Method:, 
Identities:10/12(83%), Positives:11/12(91%), Gaps:0/12(0%)

Query  1    ALPVDVLANAYR  12
            A+P DVLANAYR
Sbjct  440  AMPADVLANAYR  451


>unnamed protein product [Salix viminalis]
Sequence ID: VFU29792.1 Length: 902
Range 1: 432 to 443

Score:34.1 bits(73), Expect:2.6, 
Method:, 
Identities:10/12(83%), Positives:11/12(91%), Gaps:0/12(0%)

Query  1    ALPVDVLANAYR  12
            A+P DVLANAYR
Sbjct  432  AMPADVLANAYR  443


>unnamed protein product [Lactuca saligna]
Sequence ID: CAI9265549.1 Length: 560
Range 1: 516 to 526

Score:34.1 bits(73), Expect:2.6, 
Method:, 
Identities:10/11(91%), Positives:10/11(90%), Gaps:0/11(0%)

Query  1    ALPVDVLANAY  11
            ALPVDVL NAY
Sbjct  516  ALPVDVLTNAY  526


Range 2: 312 to 319

Score:20.6 bits(41), Expect:192019, 
Method:, 
Identities:6/8(75%), Positives:7/8(87%), Gaps:0/8(0%)

Query  4    VDVLANAY  11
            VDVLA A+
Sbjct  312  VDVLAEAF  319


>glutelin type-A 1-like [Oryza brachyantha]
Sequence ID: XP_006647245.1 Length: 503
Range 1: 455 to 466

Score:34.1 bits(73), Expect:2.6, 
Method:, 
Identities:10/12(83%), Positives:10/12(83%), Gaps:0/12(0%)

Query  1    ALPVDVLANAYR  12
            ALPVDV AN YR
Sbjct  455  ALPVDVVANSYR  466


>glutelin type-A 1 precursor [Oryza sativa Japonica Group]
Sequence ID: NP_001393226.1 Length: 499
Range 1: 450 to 461

Score:34.1 bits(73), Expect:2.6, 
Method:, 
Identities:11/12(92%), Positives:11/12(91%), Gaps:0/12(0%)

Query  1    ALPVDVLANAYR  12
            ALP DVLANAYR
Sbjct  450  ALPNDVLANAYR  461


>glutelin type-B 4-like [Oryza brachyantha]
Sequence ID: XP_006647142.1 Length: 494
Range 1: 441 to 452

Score:34.1 bits(73), Expect:2.6, 
Method:, 
Identities:10/12(83%), Positives:11/12(91%), Gaps:0/12(0%)

Query  1    ALPVDVLANAYR  12
            A+PVDV ANAYR
Sbjct  441  AMPVDVVANAYR  452


>11S globulin seed storage protein 1 [Manihot esculenta]
Sequence ID: XP_021632052.1 Length: 476
Range 1: 434 to 445

Score:34.1 bits(73), Expect:2.6, 
Method:, 
Identities:10/12(83%), Positives:11/12(91%), Gaps:0/12(0%)

Query  1    ALPVDVLANAYR  12
            ALPV+V ANAYR
Sbjct  434  ALPVEVVANAYR  445


>hypothetical protein GUJ93_ZPchr0006g46280 [Zizania palustris]
Sequence ID: KAG8070449.1 Length: 476
Range 1: 426 to 437

Score:34.1 bits(73), Expect:2.6, 
Method:, 
Identities:10/12(83%), Positives:11/12(91%), Gaps:0/12(0%)

Query  1    ALPVDVLANAYR  12
            A+PVDV ANAYR
Sbjct  426  AMPVDVVANAYR  437


>hypothetical protein L1887_05867 [Cichorium endivia]
Sequence ID: KAI3526610.1 Length: 474
Range 1: 430 to 440

Score:34.1 bits(73), Expect:2.6, 
Method:, 
Identities:10/11(91%), Positives:10/11(90%), Gaps:0/11(0%)

Query  1    ALPVDVLANAY  11
            ALPVDVL NAY
Sbjct  430  ALPVDVLTNAY  440


>hypothetical protein LXL04_000943 [Taraxacum kok-saghyz]
Sequence ID: KAL4588065.1 Length: 474
Range 1: 430 to 440

Score:34.1 bits(73), Expect:2.6, 
Method:, 
Identities:10/11(91%), Positives:10/11(90%), Gaps:0/11(0%)

Query  1    ALPVDVLANAY  11
            ALPVDVL NAY
Sbjct  430  ALPVDVLTNAY  440


>11S globulin seed storage protein Jug r 4 [Lactuca sativa]
Sequence ID: XP_023743392.1 Length: 469
Range 1: 425 to 435

Score:34.1 bits(73), Expect:2.6, 
Method:, 
Identities:10/11(91%), Positives:10/11(90%), Gaps:0/11(0%)

Query  1    ALPVDVLANAY  11
            ALPVDVL NAY
Sbjct  425  ALPVDVLTNAY  435


Range 2: 221 to 228

Score:20.6 bits(41), Expect:191978, 
Method:, 
Identities:6/8(75%), Positives:7/8(87%), Gaps:0/8(0%)

Query  4    VDVLANAY  11
            VDVLA A+
Sbjct  221  VDVLAEAF  228


>TOM1-LIKE PROTEIN 2 [Salix koriyanagi]
Sequence ID: KAJ6708895.1 Length: 465
Range 1: 421 to 432

Score:34.1 bits(73), Expect:2.6, 
Method:, 
Identities:10/12(83%), Positives:11/12(91%), Gaps:0/12(0%)

Query  1    ALPVDVLANAYR  12
            A+P DVLANAYR
Sbjct  421  AMPADVLANAYR  432


>hypothetical protein RHGRI_035850 [Rhododendron griersonianum]
Sequence ID: KAG5514579.1 Length: 996
Range 1: 956 to 966

Score:33.7 bits(72), Expect:3.7, 
Method:, 
Identities:10/11(91%), Positives:10/11(90%), Gaps:0/11(0%)

Query  1    ALPVDVLANAY  11
            A PVDVLANAY
Sbjct  956  AIPVDVLANAY  966


>hypothetical protein RHGRI_035847 [Rhododendron griersonianum]
Sequence ID: KAG5514576.1 Length: 956
Range 1: 880 to 890

Score:33.7 bits(72), Expect:3.7, 
Method:, 
Identities:10/11(91%), Positives:10/11(90%), Gaps:0/11(0%)

Query  1    ALPVDVLANAY  11
            A PVDVLANAY
Sbjct  880  AIPVDVLANAY  890


>hypothetical protein C3L33_07404, partial [Rhododendron williamsianum]
Sequence ID: KAE9460662.1 Length: 882
Range 1: 842 to 852

Score:33.7 bits(72), Expect:3.7, 
Method:, 
Identities:10/11(91%), Positives:10/11(90%), Gaps:0/11(0%)

Query  1    ALPVDVLANAY  11
            A PVDVLANAY
Sbjct  842  AIPVDVLANAY  852


>hypothetical protein C3L33_07406, partial [Rhododendron williamsianum]
Sequence ID: KAE9460660.1 Length: 841
Range 1: 458 to 468

Score:33.7 bits(72), Expect:3.7, 
Method:, 
Identities:10/11(91%), Positives:10/11(90%), Gaps:0/11(0%)

Query  1    ALPVDVLANAY  11
            A PVDVLANAY
Sbjct  458  AIPVDVLANAY  468


>triticin [Triticum aestivum]
Sequence ID: ACB41346.1 Length: 577
Range 1: 526 to 536

Score:33.7 bits(72), Expect:3.7, 
Method:, 
Identities:10/11(91%), Positives:10/11(90%), Gaps:0/11(0%)

Query  1    ALPVDVLANAY  11
            ALPVDV ANAY
Sbjct  526  ALPVDVIANAY  536


>hypothetical protein VPH35_006676 [Triticum aestivum]
Sequence ID: XBJ14677.1 Length: 547
Range 1: 491 to 501

Score:33.7 bits(72), Expect:3.7, 
Method:, 
Identities:10/11(91%), Positives:11/11(100%), Gaps:0/11(0%)

Query  1    ALPVDVLANAY  11
            ALPVDVLANA+
Sbjct  491  ALPVDVLANAF  501


>hypothetical protein L1987_82770 [Smallanthus sonchifolius]
Sequence ID: KAI3682650.1 Length: 538
Range 1: 484 to 494

Score:33.7 bits(72), Expect:3.7, 
Method:, 
Identities:10/11(91%), Positives:10/11(90%), Gaps:0/11(0%)

Query  1    ALPVDVLANAY  11
            ALPVDV ANAY
Sbjct  484  ALPVDVIANAY  494


Query #6: Asat6 Query ID: lcl|Query_3648220 Length: 12

Clusters producing significant alignments:
                                                                  #          #          Scientific      Cluster                    Max    Total Query   E   Per.   Acc.                        
Cluster Rep.                                                      Mem.       Taxa       Name            Ancestor        Taxid      Score  Score cover Value Ident  Len        Accession        
12s globulin [Avena sativa]                                       1          1          Avena sativa    oats            4498       40.5   40.5  100%  0.014 100.00 472        CAA54152.1       
12S seed storage globulin 1-like [Lolium perenne]                 1          1          Lolium perenne  perennial ry... 4522       38.0   38.0  100%  0.11  91.67  751        XP_051208635.1   
RecName: Full=12S seed storage globulin 1; Contains: RecName:...  3          1          Avena sativa    oats            4498       38.0   38.0  100%  0.11  91.67  518        P12615.1         
12s globulin [Avena sativa]                                       1          1          Avena sativa    oats            4498       38.0   38.0  100%  0.11  91.67  515        CAA54153.1       
hypothetical protein ACP70R_022055 [Stipagrostis hirtigluma...    1          1          Stipagrostis... monocots        1137549    38.0   38.0  100%  0.11  91.67  509        KAL6640206.1     
hypothetical protein ACP70R_015438 [Stipagrostis hirtigluma...    2          1          Stipagrostis... monocots        1137549    38.0   38.0  100%  0.11  91.67  507        KAL6646744.1     
unnamed protein product [Alopecurus aequalis]                     1          1          Alopecurus a... monocots        114194     38.0   38.0  100%  0.11  91.67  497        CAM0958780.1     
12S seed storage globulin 1-like [Lolium rigidum]                 2          1          Lolium rigidum  monocots        89674      38.0   38.0  100%  0.11  91.67  473        XP_047057849.1   
unnamed protein product [Alopecurus aequalis]                     5          1          Alopecurus a... monocots        114194     38.0   38.0  100%  0.11  91.67  470        CAM0958767.1     
12S globulin precursor, partial [Avena sativa]                    1          1          Avena sativa    oats            4498       38.0   38.0  100%  0.12  91.67  313        AAA32719.1       
RecName: Full=Avenin; Flags: Precursor [Avena sativa]             1          1          Avena sativa    oats            4498       38.0   38.0  100%  0.12  91.67  214        P27919.1         
hypothetical protein QYE76_018076 [Lolium multiflorum]            1          1          Lolium multi... Italian ryeg... 4521       38.0   38.0  100%  0.12  91.67  156        KAK1603375.1     
11S globulin [Avena sativa]                                       2          1          Avena sativa    oats            4498       35.8   35.8  100%  0.65  83.33  527        CAA52764.1       
putative 11-S seed storage protein, plant [Helianthus annuus]     4          2          Helianthus      sunflowers      4231       34.6   34.6  92%   1.8   90.91  515        KAJ0809648.1     
12S seed storage globulin 1 [Brachypodium distachyon]             1          1          Brachypodium... stiff brome     15368      34.6   34.6  100%  1.8   83.33  493        XP_003566659.1   
12S seed storage globulin 1 [Brachypodium distachyon]             1          1          Brachypodium... stiff brome     15368      34.6   34.6  100%  1.8   83.33  492        XP_010231907.1   
glutelin type-D 1 precursor [Oryza sativa Japonica Group]         9          4          Oryza           monocots        4527       34.6   34.6  100%  1.8   83.33  484        NP_001396892.1   
hypothetical protein ABZP36_001787 [Zizania latifolia]            1          1          Zizania lati... monocots        58934      34.6   34.6  100%  1.8   83.33  481        KAL5198275.1     
11S globulin seed storage protein G3-like [Helianthus annuus]     2          1          Helianthus a... common sunfl... 4232       34.6   34.6  92%   1.8   90.91  473        XP_021982238.1   
hypothetical protein GUJ93_ZPchr0007g3708 [Zizania palustris]     1          1          Zizania palu... monocots        103762     34.6   34.6  100%  1.8   83.33  472        KAG8080626.1     
hypothetical protein GUJ93_ZPchr0007g3503 [Zizania palustris]     1          1          Zizania palu... monocots        103762     34.6   34.6  100%  1.8   83.33  466        KAG8080622.1     
hypothetical protein BRADI_4g29131v3, partial [Brachypodium...    1          1          Brachypodium... stiff brome     15368      34.6   34.6  92%   1.8   90.91  439        KQJ90041.1       
hypothetical protein RHSIM_Rhsim09G0137800 [Rhododendron simsii]  1          1          Rhododendron... eudicots        118357     34.6   34.6  100%  1.8   83.33  437        KAF7133025.1     
hypothetical protein ACP70R_015433 [Stipagrostis hirtigluma...    1          1          Stipagrostis... monocots        1137549    34.6   34.6  100%  1.8   83.33  422        KAL6646739.1     
putative 11-S seed storage protein, plant [Helianthus annuus]     1          1          Helianthus a... common sunfl... 4232       34.6   34.6  92%   1.8   90.91  390        KAJ0809649.1     
unnamed protein product [Alopecurus aequalis]                     1          1          Alopecurus a... monocots        114194     34.6   34.6  92%   1.9   90.91  366        CAM0958764.1     
putative 11-S seed storage protein, plant [Helianthus annuus]     1          1          Helianthus a... common sunfl... 4232       34.6   34.6  92%   1.9   90.91  323        KAJ0792453.1     
putative 11-S seed storage protein, plant [Helianthus annuus]     2          1          Helianthus a... common sunfl... 4232       34.6   34.6  92%   1.9   90.91  292        KAJ0611610.1     
putative 11-S seed storage protein, plant [Helianthus annuus]     1          1          Helianthus a... common sunfl... 4232       34.6   34.6  92%   1.9   90.91  202        KAJ0622701.1     
putative rmlC-like cupin domain superfamily, rmlC-like jelly...   1          1          Helianthus a... common sunfl... 4232       34.6   34.6  92%   2.0   90.91  57         KAJ0948009.1     
putative rmlC-like cupin domain superfamily, rmlC-like jelly...   1          1          Helianthus a... common sunfl... 4232       34.6   34.6  92%   2.0   90.91  56         KAJ0948011.1     
cocosin 1 [Oryza sativa Japonica Group]                           4          3          Oryza           monocots        4527       34.1   34.1  100%  2.6   83.33  510        XP_015627451.1   
hypothetical protein E2562_022819 [Oryza meyeriana var....        1          1          Oryza meyeri... monocots        110450     34.1   34.1  100%  2.6   83.33  508        KAF0934129.1     
hypothetical protein E2562_010335 [Oryza meyeriana var....        1          1          Oryza meyeri... monocots        110450     34.1   34.1  100%  2.6   83.33  501        KAF0932420.1     
glutelin type-B 2 precursor [Oryza sativa Japonica Group]         18         4          Oryza           monocots        4527       34.1   34.1  100%  2.6   83.33  495        NP_001403284.1   
hypothetical protein GUJ93_ZPchr0007g5198 [Zizania palustris]     2          2          Zizania         wild rice       15949      34.1   34.1  100%  2.6   83.33  477        KAG8081039.1     
hypothetical protein OsI_06570 [Oryza sativa Indica Group]        1          1          Oryza sativa... long-grained... 39946      34.1   34.1  100%  2.6   83.33  422        EAY85208.1       
hypothetical protein ABZP36_002650 [Zizania latifolia]            1          1          Zizania lati... monocots        58934      34.1   34.1  100%  2.6   83.33  415        KAL5199138.1     
hypothetical protein GUJ93_ZPchr0007g3050 [Zizania palustris]     1          1          Zizania palu... monocots        103762     34.1   34.1  100%  2.6   83.33  408        KAG8081047.1     
hypothetical protein DAI22_02g108400 [Oryza sativa Japonica...    2          2          Oryza sativa    Asian cultiv... 4530       34.1   34.1  100%  2.6   83.33  382        KAF2944014.1     
hypothetical protein DAI22_01g334200 [Oryza sativa Japonica...    1          1          Oryza sativa... Japanese rice   39947      34.1   34.1  100%  2.6   91.67  345        KAF2952406.1     
hypothetical protein OsJ_06084 [Oryza sativa Japonica Group]      1          1          Oryza sativa... Japanese rice   39947      34.1   34.1  100%  2.6   83.33  259        EEE56663.1       
hypothetical protein OsJ_03540 [Oryza sativa Japonica Group]      1          1          Oryza sativa... Japanese rice   39947      34.1   34.1  100%  2.7   91.67  112        EEE55417.1       
glutelin precursor [Zizania latifolia]                            1          1          Zizania lati... monocots        58934      33.7   33.7  100%  3.7   83.33  500        ABG47337.1       
glutelin, partial [Oryza sativa Japonica Group]                   1          1          Oryza sativa... Japanese rice   39947      33.7   33.7  100%  3.7   83.33  226        CAA29507.1       
glutelin type-A 2-like [Oryza glaberrima]                         1          1          Oryza glaber... African rice    4538       33.7   33.7  100%  3.8   83.33  185        XP_052169183.1   
unnamed protein product [Alopecurus aequalis]                     1          1          Alopecurus a... monocots        114194     33.3   33.3  92%   5.2   81.82  517        CAM0871388.1     
hypothetical protein [Streptomyces griseus]                       1          1          Streptomyces... high G+C Gra... 1911       32.9   32.9  92%   7.4   91.67  2090       WP_032768707.1   
unnamed protein product [Ananas comosus var. bracteatus]          1          1          Ananas comos... pineapple       296719     32.9   61.1  92%   7.4   81.82  626        CAD1820873.1     
hypothetical protein [Ktedonosporobacter sp.]                     1          1          Ktedonosporo... GNS bacteria    2692419    32.9   32.9  92%   7.4   81.82  620        HLG60874.1       
11S globulin subunit beta-like [Olea europaea var. sylvestris]    1          1          Olea europae... wild olive      158386     32.9   32.9  92%   7.4   81.82  494        XP_022872671.1   
hypothetical protein GUJ93_ZPchr0001g30653 [Zizania palustris]    1          1          Zizania palu... monocots        103762     32.9   32.9  100%  7.4   75.00  482        KAG8055320.1     
11S globulin seed storage protein 1-like [Hevea brasiliensis]     1          1          Hevea brasil... rubber tree     3981       32.9   32.9  100%  7.4   83.33  476        XP_021640278.2   
hypothetical protein GH714_030528 [Hevea brasiliensis]            2          1          Hevea brasil... rubber tree     3981       32.9   32.9  100%  7.4   83.33  438        KAF2286821.1     
hypothetical protein GH714_027261 [Hevea brasiliensis]            1          1          Hevea brasil... rubber tree     3981       32.9   32.9  100%  7.4   83.33  404        KAF2292719.1     
11S globulin subunit beta-like [Olea europaea subsp. europaea]    2          1          Olea europae... common olive    158383     32.9   32.9  92%   7.4   81.82  362        CAA2975575.1     
hypothetical protein GUJ93_ZPchr0002g24274 [Zizania palustris]    1          1          Zizania palu... monocots        103762     32.5   32.5  100%  10    75.00  620        KAG8058602.1     
hypothetical protein RHGRI_027280 [Rhododendron griersonianum]    1          1          Rhododendron... eudicots        479676     32.5   32.5  100%  10    75.00  480        KAG5532978.1     
11S globulin seed storage protein 1 [Manihot esculenta]           1          1          Manihot escu... cassava         3983       32.5   32.5  100%  10    83.33  476        XP_021632052.1   
hypothetical protein RHMOL_Rhmol09G0191900 [Rhododendron molle]   1          1          Rhododendron... eudicots        49168      32.5   32.5  100%  11    75.00  459        KAI8539551.1     
conglutin alpha 3-like [Lotus japonicus]                          1          1          Lotus japonicus eudicots        34305      32.5   32.5  83%   11    90.00  414        XP_057450532.1   
trypsin-like peptidase domain-containing protein [Pegethrix...    1          1          Pegethrix bo... cyanobacteria   2839662    32.5   32.5  100%  11    68.75  375        MBW4465990.1     
13S globulin basic chain-like [Lotus japonicus]                   1          1          Lotus japonicus eudicots        34305      32.5   32.5  83%   11    90.00  301        XP_057450534.1   
hypothetical protein Vadar_015145 [Vaccinium darrowii]            1          1          Vaccinium da... eudicots        229202     32.0   61.1  92%   15    81.82  1382       KAH7837555.1     
hypothetical protein RHGRI_002835 [Rhododendron griersonianum]    1          1          Rhododendron... eudicots        479676     32.0   32.0  92%   15    81.82  956        KAG5567417.1     
cruciferin 2 [Actinidia rufa]                                     1          1          Actinidia rufa  nashi-kazura    165716     32.0   32.0  92%   15    81.82  708        GFZ13513.1       
hypothetical protein RHGRI_002835 [Rhododendron griersonianum]    1          1          Rhododendron... eudicots        479676     32.0   32.0  92%   15    81.82  541        KAG5567421.1     
unnamed protein product [Alopecurus aequalis]                     2          1          Alopecurus a... monocots        114194     32.0   32.0  92%   15    81.82  515        CAM0908592.1     
hypothetical protein L6452_38107 [Arctium lappa]                  1          1          Arctium lappa   great burdock   4217       32.0   32.0  92%   15    81.82  511        KAI3678804.1     
Glutelin type-B 5 [Ananas comosus]                                3          2          Ananas comosus  pineapple       4615       32.0   32.0  92%   15    81.82  509        OAY76953.1       
unnamed protein product [Alopecurus aequalis]                     1          1          Alopecurus a... monocots        114194     32.0   32.0  92%   15    81.82  503        CAM0947378.1     
glutelin type-B 4 precursor [Oryza sativa Japonica Group]         6          3          Oryza           monocots        4527       32.0   32.0  100%  15    75.00  500        NP_001403429.1   
glutelin type-B 5-like [Oryza glaberrima]                         10         4          Oryza           monocots        4527       32.0   32.0  100%  15    75.00  499        XP_052144611.1   
unnamed protein product [Calluna vulgaris]                        2          1          Calluna vulg... heather flower  13385      32.0   32.0  92%   15    81.82  498        CAM5847147.1     
hypothetical protein ACP70R_029368 [Stipagrostis hirtigluma...    1          1          Stipagrostis... monocots        1137549    32.0   32.0  100%  15    75.00  497        KAL6629603.1     
hypothetical protein RHGRI_002834 [Rhododendron griersonianum]    5          5          Rhododendron    eudicots        4346       32.0   32.0  92%   15    81.82  490        KAG5567416.1     
glutelin type-B 5-like [Phragmites australis]                     1          1          Phragmites a... common reed     29695      32.0   32.0  100%  15    75.00  487        XP_062217321.1   
hypothetical protein Vadar_026129 [Vaccinium darrowii]            1          1          Vaccinium da... eudicots        229202     32.0   32.0  92%   15    81.82  483        KAH7864132.1     
glutelin type-B 5-like [Phragmites australis]                     1          1          Phragmites a... common reed     29695      32.0   32.0  100%  15    75.00  481        XP_062224596.1   
hypothetical protein L1887_21454 [Cichorium endivia]              2          2          Cichorium       eudicots        13426      32.0   32.0  92%   15    81.82  479        KAI3506863.1     
11S globulin-like protein [Actinidia chinensis]                   3          3          Actinidia       eudicots        3624       32.0   32.0  92%   15    81.82  462        ABB77213.1       
hypothetical protein C3L33_04247, partial [Rhododendron...        3          3          Rhododendron    eudicots        4346       32.0   32.0  92%   15    81.82  455        KAE9463852.1     
hypothetical protein OsJ_06190 [Oryza sativa Japonica Group]      1          1          Oryza sativa... Japanese rice   39947      32.0   32.0  100%  15    75.00  371        EAZ22525.1       
hypothetical protein RHMOL_Rhmol01G0350600 [Rhododendron molle]   1          1          Rhododendron... eudicots        49168      32.0   32.0  92%   15    81.82  367        KAI8574401.1     
GluB-5 short variant [Oryza sativa Japonica Group]                1          1          Oryza sativa... Japanese rice   39947      32.0   32.0  100%  15    75.00  342        ACN12801.1       
hypothetical protein OsI_06680 [Oryza sativa Indica Group]        1          1          Oryza sativa... long-grained... 39946      32.0   32.0  100%  15    75.00  319        EAY85310.1       
hypothetical protein DKX38_002053 [Salix brachista]               1          1          Salix brachista eudicots        2182728    31.6   31.6  100%  21    75.00  928        KAB5568260.1     
unnamed protein product [Salix viminalis]                         1          1          Salix viminalis osier           40686      31.6   31.6  100%  21    75.00  902        VFU29792.1       
unnamed protein product [Lactuca saligna]                         1          1          Lactuca saligna eudicots        75948      31.6   31.6  92%   21    81.82  560        CAI9265549.1     
glutelin type-A 1-like [Oryza brachyantha]                        1          1          Oryza brachy... malo sina       4533       31.6   31.6  100%  21    75.00  503        XP_006647245.1   
glutelin type-A 1 precursor [Oryza sativa Japonica Group]         21         5          Oryza           monocots        4527       31.6   31.6  100%  21    83.33  499        NP_001393226.1   
glutelin type-B 4-like [Oryza brachyantha]                        2          1          Oryza brachy... malo sina       4533       31.6   31.6  100%  21    75.00  494        XP_006647142.1   
hypothetical protein GUJ93_ZPchr0006g46280 [Zizania palustris]    4          2          Zizania         wild rice       15949      31.6   31.6  100%  21    75.00  476        KAG8070449.1     
hypothetical protein L1887_05867 [Cichorium endivia]              1          1          Cichorium en... eudicots        114280     31.6   31.6  92%   21    81.82  474        KAI3526610.1     
hypothetical protein LXL04_000943 [Taraxacum kok-saghyz]          2          1          Taraxacum ko... eudicots        333970     31.6   31.6  92%   21    81.82  474        KAL4588065.1     
11S globulin seed storage protein Jug r 4 [Lactuca sativa]        2          2          Lactuca         eudicots        4235       31.6   31.6  92%   21    81.82  469        XP_023743392.1   
TOM1-LIKE PROTEIN 2 [Salix koriyanagi]                            1          1          Salix koriya... eudicots        2511006    31.6   31.6  100%  21    75.00  465        KAJ6708895.1     
anti-sigma factor RsbA family regulatory protein [Streptomyces... 1          1          Streptomyces... high G+C Gra... 3365981    31.6   31.6  100%  21    83.33  319        WP_401598172.1   
hypothetical protein [Candidatus Parcubacteria bacterium]         1          1          Candidatus P... bacteria        2762014    31.6   31.6  92%   21    81.82  169        MBI2624013.1     
hypothetical protein RHGRI_035850 [Rhododendron griersonianum]    1          1          Rhododendron... eudicots        479676     31.2   31.2  92%   30    81.82  996        KAG5514579.1     


Alignments:

>12s globulin [Avena sativa]
Sequence ID: CAA54152.1 Length: 472
Range 1: 414 to 425

Score:40.5 bits(88), Expect:0.014, 
Method:, 
Identities:12/12(100%), Positives:12/12(100%), Gaps:0/12(0%)

Query  1    ALPVNVLANAYR  12
            ALPVNVLANAYR
Sbjct  414  ALPVNVLANAYR  425


>12S seed storage globulin 1-like [Lolium perenne]
Sequence ID: XP_051208635.1 Length: 751
Range 1: 696 to 707

Score:38.0 bits(82), Expect:0.11, 
Method:, 
Identities:11/12(92%), Positives:12/12(100%), Gaps:0/12(0%)

Query  1    ALPVNVLANAYR  12
            ALPV+VLANAYR
Sbjct  696  ALPVDVLANAYR  707


>RecName: Full=12S seed storage globulin 1; Contains: RecName: Full=12S seed storage globulin 1 acidic chain; Contains: RecName: Full=12S seed storage globulin 1 basic chain; Flags: Precursor [Avena sativa]
Sequence ID: P12615.1 Length: 518
Range 1: 461 to 472

Score:38.0 bits(82), Expect:0.11, 
Method:, 
Identities:11/12(92%), Positives:12/12(100%), Gaps:0/12(0%)

Query  1    ALPVNVLANAYR  12
            ALPV+VLANAYR
Sbjct  461  ALPVDVLANAYR  472


>12s globulin [Avena sativa]
Sequence ID: CAA54153.1 Length: 515
Range 1: 457 to 468

Score:38.0 bits(82), Expect:0.11, 
Method:, 
Identities:11/12(92%), Positives:12/12(100%), Gaps:0/12(0%)

Query  1    ALPVNVLANAYR  12
            ALPV+VLANAYR
Sbjct  457  ALPVDVLANAYR  468


>hypothetical protein ACP70R_022055 [Stipagrostis hirtigluma subsp. patula]
Sequence ID: KAL6640206.1 Length: 509
Range 1: 458 to 469

Score:38.0 bits(82), Expect:0.11, 
Method:, 
Identities:11/12(92%), Positives:12/12(100%), Gaps:0/12(0%)

Query  1    ALPVNVLANAYR  12
            ALPV+VLANAYR
Sbjct  458  ALPVDVLANAYR  469


>hypothetical protein ACP70R_015438 [Stipagrostis hirtigluma subsp. patula]
Sequence ID: KAL6646744.1 Length: 507
Range 1: 456 to 467

Score:38.0 bits(82), Expect:0.11, 
Method:, 
Identities:11/12(92%), Positives:12/12(100%), Gaps:0/12(0%)

Query  1    ALPVNVLANAYR  12
            ALPV+VLANAYR
Sbjct  456  ALPVDVLANAYR  467


>unnamed protein product [Alopecurus aequalis]
Sequence ID: CAM0958780.1 Length: 497
Range 1: 439 to 450

Score:38.0 bits(82), Expect:0.11, 
Method:, 
Identities:11/12(92%), Positives:12/12(100%), Gaps:0/12(0%)

Query  1    ALPVNVLANAYR  12
            ALPV+VLANAYR
Sbjct  439  ALPVDVLANAYR  450


>12S seed storage globulin 1-like [Lolium rigidum]
Sequence ID: XP_047057849.1 Length: 473
Range 1: 418 to 429

Score:38.0 bits(82), Expect:0.11, 
Method:, 
Identities:11/12(92%), Positives:12/12(100%), Gaps:0/12(0%)

Query  1    ALPVNVLANAYR  12
            ALPV+VLANAYR
Sbjct  418  ALPVDVLANAYR  429


>unnamed protein product [Alopecurus aequalis]
Sequence ID: CAM0958767.1 Length: 470
Range 1: 412 to 423

Score:38.0 bits(82), Expect:0.11, 
Method:, 
Identities:11/12(92%), Positives:12/12(100%), Gaps:0/12(0%)

Query  1    ALPVNVLANAYR  12
            ALPV+VLANAYR
Sbjct  412  ALPVDVLANAYR  423


>12S globulin precursor, partial [Avena sativa]
Sequence ID: AAA32719.1 Length: 313
Range 1: 255 to 266

Score:38.0 bits(82), Expect:0.12, 
Method:, 
Identities:11/12(92%), Positives:12/12(100%), Gaps:0/12(0%)

Query  1    ALPVNVLANAYR  12
            ALPV+VLANAYR
Sbjct  255  ALPVDVLANAYR  266


>RecName: Full=Avenin; Flags: Precursor [Avena sativa]
Sequence ID: P27919.1 Length: 214
Range 1: 156 to 167

Score:38.0 bits(82), Expect:0.12, 
Method:, 
Identities:11/12(92%), Positives:12/12(100%), Gaps:0/12(0%)

Query  1    ALPVNVLANAYR  12
            ALPV+VLANAYR
Sbjct  156  ALPVDVLANAYR  167


>hypothetical protein QYE76_018076 [Lolium multiflorum]
Sequence ID: KAK1603375.1 Length: 156
Range 1: 98 to 109

Score:38.0 bits(82), Expect:0.12, 
Method:, 
Identities:11/12(92%), Positives:12/12(100%), Gaps:0/12(0%)

Query  1    ALPVNVLANAYR  12
            ALPV+VLANAYR
Sbjct  98   ALPVDVLANAYR  109


>11S globulin [Avena sativa]
Sequence ID: CAA52764.1 Length: 527
Range 1: 469 to 480

Score:35.8 bits(77), Expect:0.65, 
Method:, 
Identities:10/12(83%), Positives:12/12(100%), Gaps:0/12(0%)

Query  1    ALPVNVLANAYR  12
            ALP++VLANAYR
Sbjct  469  ALPIDVLANAYR  480


>putative 11-S seed storage protein, plant [Helianthus annuus]
Sequence ID: KAJ0809648.1 Length: 515
Range 1: 472 to 482

Score:34.6 bits(74), Expect:1.8, 
Method:, 
Identities:10/11(91%), Positives:11/11(100%), Gaps:0/11(0%)

Query  1    ALPVNVLANAY  11
            ALPV+VLANAY
Sbjct  472  ALPVDVLANAY  482


>12S seed storage globulin 1 [Brachypodium distachyon]
Sequence ID: XP_003566659.1 Length: 493
Range 1: 435 to 446

Score:34.6 bits(74), Expect:1.8, 
Method:, 
Identities:10/12(83%), Positives:11/12(91%), Gaps:0/12(0%)

Query  1    ALPVNVLANAYR  12
            ALPV+V ANAYR
Sbjct  435  ALPVDVIANAYR  446


>12S seed storage globulin 1 [Brachypodium distachyon]
Sequence ID: XP_010231907.1 Length: 492
Range 1: 433 to 444

Score:34.6 bits(74), Expect:1.8, 
Method:, 
Identities:10/12(83%), Positives:11/12(91%), Gaps:0/12(0%)

Query  1    ALPVNVLANAYR  12
            ALPV+V ANAYR
Sbjct  433  ALPVDVIANAYR  444


>glutelin type-D 1 precursor [Oryza sativa Japonica Group]
Sequence ID: NP_001396892.1 Length: 484
Range 1: 429 to 440

Score:34.6 bits(74), Expect:1.8, 
Method:, 
Identities:10/12(83%), Positives:11/12(91%), Gaps:0/12(0%)

Query  1    ALPVNVLANAYR  12
            ALPV+V ANAYR
Sbjct  429  ALPVDVIANAYR  440


>hypothetical protein ABZP36_001787 [Zizania latifolia]
Sequence ID: KAL5198275.1 Length: 481
Range 1: 439 to 450

Score:34.6 bits(74), Expect:1.8, 
Method:, 
Identities:10/12(83%), Positives:11/12(91%), Gaps:0/12(0%)

Query  1    ALPVNVLANAYR  12
            ALPV+V ANAYR
Sbjct  439  ALPVDVIANAYR  450


>11S globulin seed storage protein G3-like [Helianthus annuus]
Sequence ID: XP_021982238.1 Length: 473
Range 1: 430 to 440

Score:34.6 bits(74), Expect:1.8, 
Method:, 
Identities:10/11(91%), Positives:11/11(100%), Gaps:0/11(0%)

Query  1    ALPVNVLANAY  11
            ALPV+VLANAY
Sbjct  430  ALPVDVLANAY  440


>hypothetical protein GUJ93_ZPchr0007g3708 [Zizania palustris]
Sequence ID: KAG8080626.1 Length: 472
Range 1: 430 to 441

Score:34.6 bits(74), Expect:1.8, 
Method:, 
Identities:10/12(83%), Positives:11/12(91%), Gaps:0/12(0%)

Query  1    ALPVNVLANAYR  12
            ALPV+V ANAYR
Sbjct  430  ALPVDVIANAYR  441


>hypothetical protein GUJ93_ZPchr0007g3503 [Zizania palustris]
Sequence ID: KAG8080622.1 Length: 466
Range 1: 424 to 435

Score:34.6 bits(74), Expect:1.8, 
Method:, 
Identities:10/12(83%), Positives:11/12(91%), Gaps:0/12(0%)

Query  1    ALPVNVLANAYR  12
            ALPV+V ANAYR
Sbjct  424  ALPVDVIANAYR  435


>hypothetical protein BRADI_4g29131v3, partial [Brachypodium distachyon]
Sequence ID: KQJ90041.1 Length: 439
Range 1: 392 to 402

Score:34.6 bits(74), Expect:1.8, 
Method:, 
Identities:10/11(91%), Positives:11/11(100%), Gaps:0/11(0%)

Query  1    ALPVNVLANAY  11
            ALPV+VLANAY
Sbjct  392  ALPVDVLANAY  402


>hypothetical protein RHSIM_Rhsim09G0137800 [Rhododendron simsii]
Sequence ID: KAF7133025.1 Length: 437
Range 1: 377 to 388

Score:34.6 bits(74), Expect:1.8, 
Method:, 
Identities:10/12(83%), Positives:11/12(91%), Gaps:0/12(0%)

Query  1    ALPVNVLANAYR  12
            A PV+VLANAYR
Sbjct  377  AIPVDVLANAYR  388


>hypothetical protein ACP70R_015433 [Stipagrostis hirtigluma subsp. patula]
Sequence ID: KAL6646739.1 Length: 422
Range 1: 366 to 377

Score:34.6 bits(74), Expect:1.8, 
Method:, 
Identities:10/12(83%), Positives:11/12(91%), Gaps:0/12(0%)

Query  1    ALPVNVLANAYR  12
            ALPV+VLA AYR
Sbjct  366  ALPVDVLASAYR  377


>putative 11-S seed storage protein, plant [Helianthus annuus]
Sequence ID: KAJ0809649.1 Length: 390
Range 1: 347 to 357

Score:34.6 bits(74), Expect:1.8, 
Method:, 
Identities:10/11(91%), Positives:11/11(100%), Gaps:0/11(0%)

Query  1    ALPVNVLANAY  11
            ALPV+VLANAY
Sbjct  347  ALPVDVLANAY  357


>unnamed protein product [Alopecurus aequalis]
Sequence ID: CAM0958764.1 Length: 366
Range 1: 313 to 323

Score:34.6 bits(74), Expect:1.9, 
Method:, 
Identities:10/11(91%), Positives:11/11(100%), Gaps:0/11(0%)

Query  1    ALPVNVLANAY  11
            ALPV+VLANAY
Sbjct  313  ALPVDVLANAY  323


>putative 11-S seed storage protein, plant [Helianthus annuus]
Sequence ID: KAJ0792453.1 Length: 323
Range 1: 280 to 290

Score:34.6 bits(74), Expect:1.9, 
Method:, 
Identities:10/11(91%), Positives:11/11(100%), Gaps:0/11(0%)

Query  1    ALPVNVLANAY  11
            ALPV+VLANAY
Sbjct  280  ALPVDVLANAY  290


>putative 11-S seed storage protein, plant [Helianthus annuus]
Sequence ID: KAJ0611610.1 Length: 292
Range 1: 249 to 259

Score:34.6 bits(74), Expect:1.9, 
Method:, 
Identities:10/11(91%), Positives:11/11(100%), Gaps:0/11(0%)

Query  1    ALPVNVLANAY  11
            ALPV+VLANAY
Sbjct  249  ALPVDVLANAY  259


>putative 11-S seed storage protein, plant [Helianthus annuus]
Sequence ID: KAJ0622701.1 Length: 202
Range 1: 159 to 169

Score:34.6 bits(74), Expect:1.9, 
Method:, 
Identities:10/11(91%), Positives:11/11(100%), Gaps:0/11(0%)

Query  1    ALPVNVLANAY  11
            ALPV+VLANAY
Sbjct  159  ALPVDVLANAY  169


>putative rmlC-like cupin domain superfamily, rmlC-like jelly roll protein [Helianthus annuus]
Sequence ID: KAJ0948009.1 Length: 57
Range 1: 14 to 24

Score:34.6 bits(74), Expect:2.0, 
Method:, 
Identities:10/11(91%), Positives:11/11(100%), Gaps:0/11(0%)

Query  1   ALPVNVLANAY  11
           ALPV+VLANAY
Sbjct  14  ALPVDVLANAY  24


>putative rmlC-like cupin domain superfamily, rmlC-like jelly roll protein [Helianthus annuus]
Sequence ID: KAJ0948011.1 Length: 56
Range 1: 13 to 23

Score:34.6 bits(74), Expect:2.0, 
Method:, 
Identities:10/11(91%), Positives:11/11(100%), Gaps:0/11(0%)

Query  1   ALPVNVLANAY  11
           ALPV+VLANAY
Sbjct  13  ALPVDVLANAY  23


>cocosin 1 [Oryza sativa Japonica Group]
Sequence ID: XP_015627451.1 Length: 510
Range 1: 462 to 473

Score:34.1 bits(73), Expect:2.6, 
Method:, 
Identities:10/12(83%), Positives:11/12(91%), Gaps:0/12(0%)

Query  1    ALPVNVLANAYR  12
            ALPV+V ANAYR
Sbjct  462  ALPVDVVANAYR  473


>hypothetical protein E2562_022819 [Oryza meyeriana var. granulata]
Sequence ID: KAF0934129.1 Length: 508
Range 1: 460 to 471

Score:34.1 bits(73), Expect:2.6, 
Method:, 
Identities:10/12(83%), Positives:11/12(91%), Gaps:0/12(0%)

Query  1    ALPVNVLANAYR  12
            ALPV+V ANAYR
Sbjct  460  ALPVDVVANAYR  471


>hypothetical protein E2562_010335 [Oryza meyeriana var. granulata]
Sequence ID: KAF0932420.1 Length: 501
Range 1: 448 to 459

Score:34.1 bits(73), Expect:2.6, 
Method:, 
Identities:10/12(83%), Positives:11/12(91%), Gaps:0/12(0%)

Query  1    ALPVNVLANAYR  12
            ALPV+V ANAYR
Sbjct  448  ALPVDVVANAYR  459


>glutelin type-B 2 precursor [Oryza sativa Japonica Group]
Sequence ID: NP_001403284.1 Length: 495
Range 1: 442 to 453

Score:34.1 bits(73), Expect:2.6, 
Method:, 
Identities:10/12(83%), Positives:11/12(91%), Gaps:0/12(0%)

Query  1    ALPVNVLANAYR  12
            ALPV+V ANAYR
Sbjct  442  ALPVDVVANAYR  453


>hypothetical protein GUJ93_ZPchr0007g5198 [Zizania palustris]
Sequence ID: KAG8081039.1 Length: 477
Range 1: 434 to 445

Score:34.1 bits(73), Expect:2.6, 
Method:, 
Identities:10/12(83%), Positives:11/12(91%), Gaps:0/12(0%)

Query  1    ALPVNVLANAYR  12
            ALPV+V ANAYR
Sbjct  434  ALPVDVVANAYR  445


>hypothetical protein OsI_06570 [Oryza sativa Indica Group]
Sequence ID: EAY85208.1 Length: 422
Range 1: 385 to 396

Score:34.1 bits(73), Expect:2.6, 
Method:, 
Identities:10/12(83%), Positives:11/12(91%), Gaps:0/12(0%)

Query  1    ALPVNVLANAYR  12
            ALPV+V ANAYR
Sbjct  385  ALPVDVVANAYR  396


>hypothetical protein ABZP36_002650 [Zizania latifolia]
Sequence ID: KAL5199138.1 Length: 415
Range 1: 373 to 384

Score:34.1 bits(73), Expect:2.6, 
Method:, 
Identities:10/12(83%), Positives:11/12(91%), Gaps:0/12(0%)

Query  1    ALPVNVLANAYR  12
            ALPV+V ANAYR
Sbjct  373  ALPVDVVANAYR  384


>hypothetical protein GUJ93_ZPchr0007g3050 [Zizania palustris]
Sequence ID: KAG8081047.1 Length: 408
Range 1: 365 to 376

Score:34.1 bits(73), Expect:2.6, 
Method:, 
Identities:10/12(83%), Positives:11/12(91%), Gaps:0/12(0%)

Query  1    ALPVNVLANAYR  12
            ALPV+V ANAYR
Sbjct  365  ALPVDVVANAYR  376


>hypothetical protein DAI22_02g108400 [Oryza sativa Japonica Group]
Sequence ID: KAF2944014.1 Length: 382
Range 1: 329 to 340

Score:34.1 bits(73), Expect:2.6, 
Method:, 
Identities:10/12(83%), Positives:11/12(91%), Gaps:0/12(0%)

Query  1    ALPVNVLANAYR  12
            ALPV+V ANAYR
Sbjct  329  ALPVDVVANAYR  340


>hypothetical protein DAI22_01g334200 [Oryza sativa Japonica Group]
Sequence ID: KAF2952406.1 Length: 345
Range 1: 297 to 308

Score:34.1 bits(73), Expect:2.6, 
Method:, 
Identities:11/12(92%), Positives:11/12(91%), Gaps:0/12(0%)

Query  1    ALPVNVLANAYR  12
            ALP NVLANAYR
Sbjct  297  ALPNNVLANAYR  308


>hypothetical protein OsJ_06084 [Oryza sativa Japonica Group]
Sequence ID: EEE56663.1 Length: 259
Range 1: 206 to 217

Score:34.1 bits(73), Expect:2.6, 
Method:, 
Identities:10/12(83%), Positives:11/12(91%), Gaps:0/12(0%)

Query  1    ALPVNVLANAYR  12
            ALPV+V ANAYR
Sbjct  206  ALPVDVVANAYR  217


>hypothetical protein OsJ_03540 [Oryza sativa Japonica Group]
Sequence ID: EEE55417.1 Length: 112
Range 1: 64 to 75

Score:34.1 bits(73), Expect:2.7, 
Method:, 
Identities:11/12(92%), Positives:11/12(91%), Gaps:0/12(0%)

Query  1   ALPVNVLANAYR  12
           ALP NVLANAYR
Sbjct  64  ALPNNVLANAYR  75


>glutelin precursor [Zizania latifolia]
Sequence ID: ABG47337.1 Length: 500
Range 1: 451 to 462

Score:33.7 bits(72), Expect:3.7, 
Method:, 
Identities:10/12(83%), Positives:11/12(91%), Gaps:0/12(0%)

Query  1    ALPVNVLANAYR  12
            ALP +VLANAYR
Sbjct  451  ALPTDVLANAYR  462


>glutelin, partial [Oryza sativa Japonica Group]
Sequence ID: CAA29507.1 Length: 226
Range 1: 177 to 188

Score:33.7 bits(72), Expect:3.7, 
Method:, 
Identities:10/12(83%), Positives:11/12(91%), Gaps:0/12(0%)

Query  1    ALPVNVLANAYR  12
            ALP +VLANAYR
Sbjct  177  ALPTDVLANAYR  188


>glutelin type-A 2-like [Oryza glaberrima]
Sequence ID: XP_052169183.1 Length: 185
Range 1: 136 to 147

Score:33.7 bits(72), Expect:3.8, 
Method:, 
Identities:10/12(83%), Positives:11/12(91%), Gaps:0/12(0%)

Query  1    ALPVNVLANAYR  12
            ALP +VLANAYR
Sbjct  136  ALPTDVLANAYR  147


>unnamed protein product [Alopecurus aequalis]
Sequence ID: CAM0871388.1 Length: 517
Range 1: 460 to 470

Score:33.3 bits(71), Expect:5.2, 
Method:, 
Identities:9/11(82%), Positives:11/11(100%), Gaps:0/11(0%)

Query  2    LPVNVLANAYR  12
            LP++VLANAYR
Sbjct  460  LPIDVLANAYR  470


>hypothetical protein [Streptomyces griseus]
Sequence ID: WP_032768707.1 Length: 2090
Range 1: 1730 to 1741

Score:32.9 bits(70), Expect:7.4, 
Method:, 
Identities:11/12(92%), Positives:11/12(91%), Gaps:1/12(8%)

Query  1     ALPVNVLA-NAY  11
             ALPVNVLA NAY
Sbjct  1730  ALPVNVLAVNAY  1741


>unnamed protein product [Ananas comosus var. bracteatus]
Sequence ID: CAD1820873.1 Length: 626
Range 1: 585 to 595

Score:32.9 bits(70), Expect:7.4, 
Method:, 
Identities:9/11(82%), Positives:11/11(100%), Gaps:0/11(0%)

Query  2    LPVNVLANAYR  12
            +PV+VLANAYR
Sbjct  585  MPVDVLANAYR  595


Range 2: 468 to 478

Score:28.2 bits(59), Expect:343, 
Method:, 
Identities:8/11(73%), Positives:10/11(90%), Gaps:0/11(0%)

Query  2    LPVNVLANAYR  12
            +PV+VL NAYR
Sbjct  468  MPVDVLMNAYR  478


>hypothetical protein [Ktedonosporobacter sp.]
Sequence ID: HLG60874.1 Length: 620
Range 1: 233 to 243

Score:32.9 bits(70), Expect:7.4, 
Method:, 
Identities:9/11(82%), Positives:10/11(90%), Gaps:0/11(0%)

Query  2    LPVNVLANAYR  12
            LPVNVL +AYR
Sbjct  233  LPVNVLSDAYR  243


>11S globulin subunit beta-like [Olea europaea var. sylvestris]
Sequence ID: XP_022872671.1 Length: 494
Range 1: 439 to 449

Score:32.9 bits(70), Expect:7.4, 
Method:, 
Identities:9/11(82%), Positives:11/11(100%), Gaps:0/11(0%)

Query  2    LPVNVLANAYR  12
            +PV+VLANAYR
Sbjct  439  MPVDVLANAYR  449


>hypothetical protein GUJ93_ZPchr0001g30653 [Zizania palustris]
Sequence ID: KAG8055320.1 Length: 482
Range 1: 388 to 399

Score:32.9 bits(70), Expect:7.4, 
Method:, 
Identities:9/12(75%), Positives:11/12(91%), Gaps:0/12(0%)

Query  1    ALPVNVLANAYR  12
            ALP++VL NAYR
Sbjct  388  ALPIDVLTNAYR  399


>11S globulin seed storage protein 1-like [Hevea brasiliensis]
Sequence ID: XP_021640278.2 Length: 476
Range 1: 434 to 445

Score:32.9 bits(70), Expect:7.4, 
Method:, 
Identities:10/12(83%), Positives:10/12(83%), Gaps:0/12(0%)

Query  1    ALPVNVLANAYR  12
            ALPV V ANAYR
Sbjct  434  ALPVEVIANAYR  445


>hypothetical protein GH714_030528 [Hevea brasiliensis]
Sequence ID: KAF2286821.1 Length: 438
Range 1: 396 to 407

Score:32.9 bits(70), Expect:7.4, 
Method:, 
Identities:10/12(83%), Positives:10/12(83%), Gaps:0/12(0%)

Query  1    ALPVNVLANAYR  12
            ALPV V ANAYR
Sbjct  396  ALPVEVIANAYR  407


>hypothetical protein GH714_027261 [Hevea brasiliensis]
Sequence ID: KAF2292719.1 Length: 404
Range 1: 362 to 373

Score:32.9 bits(70), Expect:7.4, 
Method:, 
Identities:10/12(83%), Positives:10/12(83%), Gaps:0/12(0%)

Query  1    ALPVNVLANAYR  12
            ALPV V ANAYR
Sbjct  362  ALPVEVIANAYR  373


>11S globulin subunit beta-like [Olea europaea subsp. europaea]
Sequence ID: CAA2975575.1 Length: 362
Range 1: 307 to 317

Score:32.9 bits(70), Expect:7.4, 
Method:, 
Identities:9/11(82%), Positives:11/11(100%), Gaps:0/11(0%)

Query  2    LPVNVLANAYR  12
            +PV+VLANAYR
Sbjct  307  MPVDVLANAYR  317


>hypothetical protein GUJ93_ZPchr0002g24274 [Zizania palustris]
Sequence ID: KAG8058602.1 Length: 620
Range 1: 444 to 455

Score:32.5 bits(69), Expect:10, 
Method:, 
Identities:9/12(75%), Positives:11/12(91%), Gaps:0/12(0%)

Query  1    ALPVNVLANAYR  12
            ALP++V ANAYR
Sbjct  444  ALPIDVIANAYR  455


>hypothetical protein RHGRI_027280 [Rhododendron griersonianum]
Sequence ID: KAG5532978.1 Length: 480
Range 1: 419 to 430

Score:32.5 bits(69), Expect:10, 
Method:, 
Identities:9/12(75%), Positives:11/12(91%), Gaps:0/12(0%)

Query  1    ALPVNVLANAYR  12
            A PV++LANAYR
Sbjct  419  AIPVDILANAYR  430


>11S globulin seed storage protein 1 [Manihot esculenta]
Sequence ID: XP_021632052.1 Length: 476
Range 1: 434 to 445

Score:32.5 bits(69), Expect:10, 
Method:, 
Identities:10/12(83%), Positives:10/12(83%), Gaps:0/12(0%)

Query  1    ALPVNVLANAYR  12
            ALPV V ANAYR
Sbjct  434  ALPVEVVANAYR  445


>hypothetical protein RHMOL_Rhmol09G0191900 [Rhododendron molle]
Sequence ID: KAI8539551.1 Length: 459
Range 1: 399 to 410

Score:32.5 bits(69), Expect:11, 
Method:, 
Identities:9/12(75%), Positives:11/12(91%), Gaps:0/12(0%)

Query  1    ALPVNVLANAYR  12
            A PV++LANAYR
Sbjct  399  AIPVDILANAYR  410


>conglutin alpha 3-like [Lotus japonicus]
Sequence ID: XP_057450532.1 Length: 414
Range 1: 384 to 393

Score:32.5 bits(69), Expect:11, 
Method:, 
Identities:9/10(90%), Positives:10/10(100%), Gaps:0/10(0%)

Query  3    PVNVLANAYR  12
            PV+VLANAYR
Sbjct  384  PVDVLANAYR  393


>trypsin-like peptidase domain-containing protein [Pegethrix bostrychoides GSE-TBD4-15B]
Sequence ID: MBW4465990.1 Length: 375
Range 1: 340 to 355

Score:32.5 bits(69), Expect:11, 
Method:, 
Identities:11/16(69%), Positives:12/16(75%), Gaps:4/16(25%)

Query  1    ALPVN----VLANAYR  12
            ALPV+    VLANAYR
Sbjct  340  ALPVDGTYTVLANAYR  355


>13S globulin basic chain-like [Lotus japonicus]
Sequence ID: XP_057450534.1 Length: 301
Range 1: 271 to 280

Score:32.5 bits(69), Expect:11, 
Method:, 
Identities:9/10(90%), Positives:10/10(100%), Gaps:0/10(0%)

Query  3    PVNVLANAYR  12
            PV+VLANAYR
Sbjct  271  PVDVLANAYR  280


>hypothetical protein Vadar_015145 [Vaccinium darrowii]
Sequence ID: KAH7837555.1 Length: 1382
Range 1: 877 to 887

Score:32.0 bits(68), Expect:15, 
Method:, 
Identities:9/11(82%), Positives:11/11(100%), Gaps:0/11(0%)

Query  1    ALPVNVLANAY  11
            A+PV+VLANAY
Sbjct  877  AMPVDVLANAY  887


Range 2: 1344 to 1352

Score:29.1 bits(61), Expect:170, 
Method:, 
Identities:8/9(89%), Positives:9/9(100%), Gaps:0/9(0%)

Query  3     PVNVLANAY  11
             PV+VLANAY
Sbjct  1344  PVDVLANAY  1352


>hypothetical protein RHGRI_002835 [Rhododendron griersonianum]
Sequence ID: KAG5567417.1 Length: 956
Range 1: 401 to 411

Score:32.0 bits(68), Expect:15, 
Method:, 
Identities:9/11(82%), Positives:11/11(100%), Gaps:0/11(0%)

Query  1    ALPVNVLANAY  11
            A+PV+VLANAY
Sbjct  401  AMPVDVLANAY  411


>cruciferin 2 [Actinidia rufa]
Sequence ID: GFZ13513.1 Length: 708
Range 1: 665 to 675

Score:32.0 bits(68), Expect:15, 
Method:, 
Identities:9/11(82%), Positives:11/11(100%), Gaps:0/11(0%)

Query  1    ALPVNVLANAY  11
            A+PV+VLANAY
Sbjct  665  AMPVDVLANAY  675


>hypothetical protein RHGRI_002835 [Rhododendron griersonianum]
Sequence ID: KAG5567421.1 Length: 541
Range 1: 401 to 411

Score:32.0 bits(68), Expect:15, 
Method:, 
Identities:9/11(82%), Positives:11/11(100%), Gaps:0/11(0%)

Query  1    ALPVNVLANAY  11
            A+PV+VLANAY
Sbjct  401  AMPVDVLANAY  411


>unnamed protein product [Alopecurus aequalis]
Sequence ID: CAM0908592.1 Length: 515
Range 1: 460 to 470

Score:32.0 bits(68), Expect:15, 
Method:, 
Identities:9/11(82%), Positives:10/11(90%), Gaps:0/11(0%)

Query  2    LPVNVLANAYR  12
            LPV+V ANAYR
Sbjct  460  LPVDVIANAYR  470


>hypothetical protein L6452_38107 [Arctium lappa]
Sequence ID: KAI3678804.1 Length: 511
Range 1: 468 to 478

Score:32.0 bits(68), Expect:15, 
Method:, 
Identities:9/11(82%), Positives:11/11(100%), Gaps:0/11(0%)

Query  1    ALPVNVLANAY  11
            A+PV+VLANAY
Sbjct  468  AMPVDVLANAY  478


>Glutelin type-B 5 [Ananas comosus]
Sequence ID: OAY76953.1 Length: 509
Range 1: 467 to 477

Score:32.0 bits(68), Expect:15, 
Method:, 
Identities:9/11(82%), Positives:10/11(90%), Gaps:0/11(0%)

Query  2    LPVNVLANAYR  12
            LPV+VL NAYR
Sbjct  467  LPVDVLVNAYR  477


>unnamed protein product [Alopecurus aequalis]
Sequence ID: CAM0947378.1 Length: 503
Range 1: 458 to 468

Score:32.0 bits(68), Expect:15, 
Method:, 
Identities:9/11(82%), Positives:10/11(90%), Gaps:0/11(0%)

Query  2    LPVNVLANAYR  12
            LPV+V ANAYR
Sbjct  458  LPVDVIANAYR  468


>glutelin type-B 4 precursor [Oryza sativa Japonica Group]
Sequence ID: NP_001403429.1 Length: 500
Range 1: 447 to 458

Score:32.0 bits(68), Expect:15, 
Method:, 
Identities:9/12(75%), Positives:11/12(91%), Gaps:0/12(0%)

Query  1    ALPVNVLANAYR  12
            A+PV+V ANAYR
Sbjct  447  AMPVDVIANAYR  458


>glutelin type-B 5-like [Oryza glaberrima]
Sequence ID: XP_052144611.1 Length: 499
Range 1: 443 to 454

Score:32.0 bits(68), Expect:15, 
Method:, 
Identities:9/12(75%), Positives:11/12(91%), Gaps:0/12(0%)

Query  1    ALPVNVLANAYR  12
            A+PV+V ANAYR
Sbjct  443  AMPVDVIANAYR  454


>unnamed protein product [Calluna vulgaris]
Sequence ID: CAM5847147.1 Length: 498
Range 1: 447 to 457

Score:32.0 bits(68), Expect:15, 
Method:, 
Identities:9/11(82%), Positives:11/11(100%), Gaps:0/11(0%)

Query  1    ALPVNVLANAY  11
            A+PV+VLANAY
Sbjct  447  AMPVDVLANAY  457


>hypothetical protein ACP70R_029368 [Stipagrostis hirtigluma subsp. patula]
Sequence ID: KAL6629603.1 Length: 497
Range 1: 441 to 452

Score:32.0 bits(68), Expect:15, 
Method:, 
Identities:9/12(75%), Positives:11/12(91%), Gaps:0/12(0%)

Query  1    ALPVNVLANAYR  12
            A+PV+V ANAYR
Sbjct  441  AMPVDVIANAYR  452


>hypothetical protein RHGRI_002834 [Rhododendron griersonianum]
Sequence ID: KAG5567416.1 Length: 490
Range 1: 449 to 459

Score:32.0 bits(68), Expect:15, 
Method:, 
Identities:9/11(82%), Positives:11/11(100%), Gaps:0/11(0%)

Query  1    ALPVNVLANAY  11
            A+PV+VLANAY
Sbjct  449  AMPVDVLANAY  459


>glutelin type-B 5-like [Phragmites australis]
Sequence ID: XP_062217321.1 Length: 487
Range 1: 430 to 441

Score:32.0 bits(68), Expect:15, 
Method:, 
Identities:9/12(75%), Positives:11/12(91%), Gaps:0/12(0%)

Query  1    ALPVNVLANAYR  12
            A+PV+V ANAYR
Sbjct  430  AMPVDVIANAYR  441


>hypothetical protein Vadar_026129 [Vaccinium darrowii]
Sequence ID: KAH7864132.1 Length: 483
Range 1: 441 to 451

Score:32.0 bits(68), Expect:15, 
Method:, 
Identities:9/11(82%), Positives:11/11(100%), Gaps:0/11(0%)

Query  1    ALPVNVLANAY  11
            A+PV+VLANAY
Sbjct  441  AMPVDVLANAY  451


>glutelin type-B 5-like [Phragmites australis]
Sequence ID: XP_062224596.1 Length: 481
Range 1: 425 to 436

Score:32.0 bits(68), Expect:15, 
Method:, 
Identities:9/12(75%), Positives:11/12(91%), Gaps:0/12(0%)

Query  1    ALPVNVLANAYR  12
            A+PV+V ANAYR
Sbjct  425  AMPVDVIANAYR  436


>hypothetical protein L1887_21454 [Cichorium endivia]
Sequence ID: KAI3506863.1 Length: 479
Range 1: 436 to 446

Score:32.0 bits(68), Expect:15, 
Method:, 
Identities:9/11(82%), Positives:11/11(100%), Gaps:0/11(0%)

Query  1    ALPVNVLANAY  11
            A+PV+VLANAY
Sbjct  436  AMPVDVLANAY  446


>11S globulin-like protein [Actinidia chinensis]
Sequence ID: ABB77213.1 Length: 462
Range 1: 422 to 432

Score:32.0 bits(68), Expect:15, 
Method:, 
Identities:9/11(82%), Positives:11/11(100%), Gaps:0/11(0%)

Query  1    ALPVNVLANAY  11
            A+PV+VLANAY
Sbjct  422  AMPVDVLANAY  432


>hypothetical protein C3L33_04247, partial [Rhododendron williamsianum]
Sequence ID: KAE9463852.1 Length: 455
Range 1: 413 to 423

Score:32.0 bits(68), Expect:15, 
Method:, 
Identities:9/11(82%), Positives:11/11(100%), Gaps:0/11(0%)

Query  1    ALPVNVLANAY  11
            A+PV+VLANAY
Sbjct  413  AMPVDVLANAY  423


>hypothetical protein OsJ_06190 [Oryza sativa Japonica Group]
Sequence ID: EAZ22525.1 Length: 371
Range 1: 318 to 329

Score:32.0 bits(68), Expect:15, 
Method:, 
Identities:9/12(75%), Positives:11/12(91%), Gaps:0/12(0%)

Query  1    ALPVNVLANAYR  12
            A+PV+V ANAYR
Sbjct  318  AMPVDVIANAYR  329


>hypothetical protein RHMOL_Rhmol01G0350600 [Rhododendron molle]
Sequence ID: KAI8574401.1 Length: 367
Range 1: 325 to 335

Score:32.0 bits(68), Expect:15, 
Method:, 
Identities:9/11(82%), Positives:11/11(100%), Gaps:0/11(0%)

Query  1    ALPVNVLANAY  11
            A+PV+VLANAY
Sbjct  325  AMPVDVLANAY  335


>GluB-5 short variant [Oryza sativa Japonica Group]
Sequence ID: ACN12801.1 Length: 342
Range 1: 286 to 297

Score:32.0 bits(68), Expect:15, 
Method:, 
Identities:9/12(75%), Positives:11/12(91%), Gaps:0/12(0%)

Query  1    ALPVNVLANAYR  12
            A+PV+V ANAYR
Sbjct  286  AMPVDVIANAYR  297


>hypothetical protein OsI_06680 [Oryza sativa Indica Group]
Sequence ID: EAY85310.1 Length: 319
Range 1: 266 to 277

Score:32.0 bits(68), Expect:15, 
Method:, 
Identities:9/12(75%), Positives:11/12(91%), Gaps:0/12(0%)

Query  1    ALPVNVLANAYR  12
            A+PV+V ANAYR
Sbjct  266  AMPVDVIANAYR  277


>hypothetical protein DKX38_002053 [Salix brachista]
Sequence ID: KAB5568260.1 Length: 928
Range 1: 440 to 451

Score:31.6 bits(67), Expect:21, 
Method:, 
Identities:9/12(75%), Positives:11/12(91%), Gaps:0/12(0%)

Query  1    ALPVNVLANAYR  12
            A+P +VLANAYR
Sbjct  440  AMPADVLANAYR  451


>unnamed protein product [Salix viminalis]
Sequence ID: VFU29792.1 Length: 902
Range 1: 432 to 443

Score:31.6 bits(67), Expect:21, 
Method:, 
Identities:9/12(75%), Positives:11/12(91%), Gaps:0/12(0%)

Query  1    ALPVNVLANAYR  12
            A+P +VLANAYR
Sbjct  432  AMPADVLANAYR  443


>unnamed protein product [Lactuca saligna]
Sequence ID: CAI9265549.1 Length: 560
Range 1: 516 to 526

Score:31.6 bits(67), Expect:21, 
Method:, 
Identities:9/11(82%), Positives:10/11(90%), Gaps:0/11(0%)

Query  1    ALPVNVLANAY  11
            ALPV+VL NAY
Sbjct  516  ALPVDVLTNAY  526


>glutelin type-A 1-like [Oryza brachyantha]
Sequence ID: XP_006647245.1 Length: 503
Range 1: 455 to 466

Score:31.6 bits(67), Expect:21, 
Method:, 
Identities:9/12(75%), Positives:10/12(83%), Gaps:0/12(0%)

Query  1    ALPVNVLANAYR  12
            ALPV+V AN YR
Sbjct  455  ALPVDVVANSYR  466


>glutelin type-A 1 precursor [Oryza sativa Japonica Group]
Sequence ID: NP_001393226.1 Length: 499
Range 1: 450 to 461

Score:31.6 bits(67), Expect:21, 
Method:, 
Identities:10/12(83%), Positives:11/12(91%), Gaps:0/12(0%)

Query  1    ALPVNVLANAYR  12
            ALP +VLANAYR
Sbjct  450  ALPNDVLANAYR  461


>glutelin type-B 4-like [Oryza brachyantha]
Sequence ID: XP_006647142.1 Length: 494
Range 1: 441 to 452

Score:31.6 bits(67), Expect:21, 
Method:, 
Identities:9/12(75%), Positives:11/12(91%), Gaps:0/12(0%)

Query  1    ALPVNVLANAYR  12
            A+PV+V ANAYR
Sbjct  441  AMPVDVVANAYR  452


>hypothetical protein GUJ93_ZPchr0006g46280 [Zizania palustris]
Sequence ID: KAG8070449.1 Length: 476
Range 1: 426 to 437

Score:31.6 bits(67), Expect:21, 
Method:, 
Identities:9/12(75%), Positives:11/12(91%), Gaps:0/12(0%)

Query  1    ALPVNVLANAYR  12
            A+PV+V ANAYR
Sbjct  426  AMPVDVVANAYR  437


>hypothetical protein L1887_05867 [Cichorium endivia]
Sequence ID: KAI3526610.1 Length: 474
Range 1: 430 to 440

Score:31.6 bits(67), Expect:21, 
Method:, 
Identities:9/11(82%), Positives:10/11(90%), Gaps:0/11(0%)

Query  1    ALPVNVLANAY  11
            ALPV+VL NAY
Sbjct  430  ALPVDVLTNAY  440


>hypothetical protein LXL04_000943 [Taraxacum kok-saghyz]
Sequence ID: KAL4588065.1 Length: 474
Range 1: 430 to 440

Score:31.6 bits(67), Expect:21, 
Method:, 
Identities:9/11(82%), Positives:10/11(90%), Gaps:0/11(0%)

Query  1    ALPVNVLANAY  11
            ALPV+VL NAY
Sbjct  430  ALPVDVLTNAY  440


>11S globulin seed storage protein Jug r 4 [Lactuca sativa]
Sequence ID: XP_023743392.1 Length: 469
Range 1: 425 to 435

Score:31.6 bits(67), Expect:21, 
Method:, 
Identities:9/11(82%), Positives:10/11(90%), Gaps:0/11(0%)

Query  1    ALPVNVLANAY  11
            ALPV+VL NAY
Sbjct  425  ALPVDVLTNAY  435


>TOM1-LIKE PROTEIN 2 [Salix koriyanagi]
Sequence ID: KAJ6708895.1 Length: 465
Range 1: 421 to 432

Score:31.6 bits(67), Expect:21, 
Method:, 
Identities:9/12(75%), Positives:11/12(91%), Gaps:0/12(0%)

Query  1    ALPVNVLANAYR  12
            A+P +VLANAYR
Sbjct  421  AMPADVLANAYR  432


>anti-sigma factor RsbA family regulatory protein [Streptomyces sp. NPDC091272]
Sequence ID: WP_401598172.1 Length: 319
Range 1: 148 to 159

Score:31.6 bits(67), Expect:21, 
Method:, 
Identities:10/12(83%), Positives:10/12(83%), Gaps:0/12(0%)

Query  1    ALPVNVLANAYR  12
            ALPV VLA AYR
Sbjct  148  ALPVEVLAQAYR  159


>hypothetical protein [Candidatus Parcubacteria bacterium]
Sequence ID: MBI2624013.1 Length: 169
Range 1: 148 to 158

Score:31.6 bits(67), Expect:21, 
Method:, 
Identities:9/11(82%), Positives:10/11(90%), Gaps:0/11(0%)

Query  1    ALPVNVLANAY  11
            ALP+NVLA AY
Sbjct  148  ALPINVLASAY  158


>hypothetical protein RHGRI_035850 [Rhododendron griersonianum]
Sequence ID: KAG5514579.1 Length: 996
Range 1: 956 to 966

Score:31.2 bits(66), Expect:30, 
Method:, 
Identities:9/11(82%), Positives:10/11(90%), Gaps:0/11(0%)

Query  1    ALPVNVLANAY  11
            A PV+VLANAY
Sbjct  956  AIPVDVLANAY  966


Query #7: Asat7 Query ID: lcl|Query_3648221 Length: 10

Clusters producing significant alignments:
                                                                  #          #          Scientific      Cluster                    Max    Total Query   E   Per.   Acc.                        
Cluster Rep.                                                      Mem.       Taxa       Name            Ancestor        Taxid      Score  Score cover Value Ident  Len        Accession        
12s globulin [Avena sativa]                                       1          1          Avena sativa    oats            4498       33.7   33.7  100%  2.5   100.00 515        CAA54153.1       
12s globulin [Avena sativa]                                       1          1          Avena sativa    oats            4498       33.7   33.7  100%  2.5   100.00 472        CAA54152.1       
RecName: Full=Avenin; Flags: Precursor [Avena sativa]             1          1          Avena sativa    oats            4498       33.7   33.7  100%  2.5   100.00 214        P27919.1         
leucine--tRNA ligase [Alphaproteobacteria bacterium]              3          1          Alphaproteob... a-proteobact... 1913988    31.2   31.2  90%   20    100.00 799        MBR2342249.1     
translation elongation factor 4 [Ignavibacteriales bacterium]     1          1          Ignavibacter... bacteria        2049428    28.6   28.6  90%   162   88.89  606        MGE5485565.1     
translation elongation factor 4 [Kiritimatiellia bacterium]       1          1          Kiritimatiel... bacteria        2212473    28.6   28.6  90%   162   88.89  589        MBQ7251694.1     
hypothetical protein [Terracidiphilus sp.]                        1          1          Terracidiphi... bacteria        1964191    28.6   28.6  90%   162   88.89  577        MGA3033876.1     
hypothetical protein [Desulfobacterales bacterium]                1          1          Desulfobacte... bacteria        2044940    28.6   28.6  90%   162   88.89  546        MDJ0829450.1     
Peroxidase [Venustampulla echinocandica]                          1          1          Venustampull... ascomycete f... 2656787    28.6   28.6  100%  162   90.00  374        XP_031869492.1   
EAL domain-containing protein [Janthinobacterium sp. 17J80-10]    2          1          Janthinobact... b-proteobact... 2497863    28.2   28.2  80%   228   100.00 999        WP_164932049.1   
uncharacterized protein MGL_1367 [Malassezia globosa CBS 7966]    1          1          Malassezia g... basidiomycet... 425265     28.2   28.2  90%   229   88.89  954        XP_001731184.1   
golgin subfamily A member 6-like protein 2 [Amphibalanus...       1          1          Amphibalanus... crustaceans     1232801    28.2   28.2  80%   229   100.00 811        XP_043210731.1   
stress response protein NST1-like [Amphibalanus amphitrite]       1          1          Amphibalanus... crustaceans     1232801    28.2   28.2  80%   229   100.00 743        XP_043245691.1   
Glutamate formimidoyltransferase [Amphibalanus amphitrite]        1          1          Amphibalanus... crustaceans     1232801    28.2   28.2  80%   229   100.00 685        KAF0313642.1     
serine protease [Solirubrobacterales bacterium]                   1          1          Solirubrobac... actinobacteria  1909295    28.2   28.2  80%   230   100.00 360        HEX5982902.1     
hypothetical protein CJ030_MR6G006808 [Morella rubra]             1          1          Morella rubra   eudicots        262757     28.2   28.2  80%   243   100.00 64         KAB1208790.1     
N-6 DNA methylase [Flavobacterium notoginsengisoli]               1          1          Flavobacteri... CFB group ba... 1478199    27.8   27.8  90%   324   88.89  1795       WP_379824051.1   
leucine--tRNA ligase [Candidatus Enterousia avicola]              1          1          Candidatus E... a-proteobact... 2840787    27.8   27.8  80%   324   100.00 798        HIU65572.1       
hypothetical protein [Candidatus Angelobacter sp.]                1          1          Candidatus A... bacteria        2976921    27.8   27.8  90%   325   88.89  728        HEY6250396.1     
hypothetical protein [Steroidobacteraceae bacterium]              1          1          Steroidobact... g-proteobact... 2689616    27.8   27.8  90%   325   88.89  644        HXW73843.1       
hypothetical protein [Candidatus Angelobacter sp.]                1          1          Candidatus A... bacteria        2976921    27.8   27.8  90%   325   88.89  636        HLJ26712.1       
FecR family protein [Acidobacteriaceae bacterium]                 1          1          Acidobacteri... bacteria        2052142    27.8   27.8  90%   325   88.89  573        HLJ79207.1       
hypothetical protein [Chloroflexota bacterium]                    1          1          Chloroflexot... GNS bacteria    2026724    27.8   27.8  80%   325   100.00 499        MEK7310686.1     
unnamed protein product [Lactuca virosa]                          3          3          Lactuca         eudicots        4235       27.8   27.8  80%   326   100.00 431        CAH1431631.1     
PAS domain-containing sensor histidine kinase [Fluviicola sp.]    1          1          Fluviicola sp.  CFB group ba... 1917219    27.8   27.8  80%   327   100.00 339        MCC6701059.1     
glutamate 5-kinase [bacterium]                                    1          1          bacterium       bacteria        1869227    27.8   27.8  90%   328   88.89  270        MEW6104097.1     
precorrin-8X methylmutase [Eubacterium sp.]                       1          1          Eubacterium sp. firmicutes      142586     27.8   27.8  80%   329   100.00 208        MCR5227883.1     
family 78 glycoside hydrolase catalytic domain [Micromonospora... 2          2          unclassified... high G+C Gra... 2617518    27.4   27.4  80%   459   100.00 1548       WP_402860437.1   
mediator of DNA damage checkpoint protein 1 [Heteronotia binoei]  1          1          Heteronotia ... prickly gecko   13085      27.4   27.4  90%   459   88.89  1537       XP_060095159.1   
leucine--tRNA ligase [Alphaproteobacteria bacterium]              2          1          Alphaproteob... a-proteobact... 1913988    27.4   27.4  90%   460   88.89  758        MBR6597899.1     
HsdM family class I SAM-dependent methyltransferase...            1          1          Lignipirellu... bacteria        2528010    27.4   27.4  80%   461   100.00 612        WP_145052145.1   
unnamed protein product [Alopecurus aequalis]                     2          1          Alopecurus a... monocots        114194     27.4   27.4  100%  462   80.00  515        CAM0908592.1     
DUF5690 family protein [Phenylobacterium sp.]                     4          1          Phenylobacte... a-proteobact... 1871053    27.4   27.4  80%   462   100.00 440        WP_414693224.1   
ferredoxin--NADP reductase [Nocardia paucivorans]                 2          2          Nocardia        high G+C Gra... 1817       27.4   27.4  100%  463   62.50  351        WP_040792682.1   
MULTISPECIES: ThuA domain-containing protein [unclassified...     1          1          unclassified... a-proteobact... 2648921    27.4   27.4  80%   463   100.00 351        WP_029917002.1   
hypothetical protein DL96DRAFT_1718950 [Flagelloscypha sp....     1          1          Flagelloscyp... basidiomycet... 1485228    27.4   27.4  80%   465   100.00 276        KAH8802321.1     
hypothetical protein [Bdellovibrionales bacterium]                1          1          Bdellovibrio... bacteria        2053517    27.4   27.4  80%   465   100.00 246        MCJ8277184.1     
DUF4281 domain-containing protein [Leptolyngbyaceae...            1          1          Leptolyngbya... cyanobacteria   2720470    27.4   27.4  80%   468   100.00 172        NJL45325.1       
MULTISPECIES: ABA4-like family protein [Cyanophyceae]             16         12         Cyanophyceae    cyanobacteria   3028117    27.4   27.4  80%   469   100.00 159        WP_190702794.1   
ABA4-like family protein [Pseudanabaena sp. FACHB-2040]           3          3          Cyanobacteriota blue-green a... 1117       27.4   27.4  80%   469   100.00 159        WP_190483327.1   
ABA4-like family protein [Trichocoleus sp.]                       1          1          Trichocoleus... cyanobacteria   3088175    27.4   27.4  80%   469   100.00 158        HEY9738466.1     
ABA4-like family protein [Trichocoleus sp.]                       2          2          Leptolyngbyales cyanobacteria   3079749    27.4   27.4  80%   469   100.00 158        HEY9761438.1     
ABA4-like family protein [Nodosilinea sp. LEGE 06152]             10         8          Cyanobacteriota blue-green a... 1117       27.4   27.4  80%   470   100.00 156        WP_194054206.1   
ABA4-like family protein [Nodosilinea sp. LEGE 07088]             2          2          Cyanobacteriota blue-green a... 1117       27.4   27.4  80%   470   100.00 156        WP_193967496.1   
ATPase, T2SS/T4P/T4SS family [Haloquadratum sp.]                  1          1          Haloquadratu... euryarchaeotes  3014035    26.9   26.9  90%   654   88.89  712        MFB6092277.1     
DUF294 nucleotidyltransferase-like domain-containing protein...   2          2          Indibacter a... CFB group ba... 579922     26.9   26.9  90%   655   88.89  486        WP_040490478.1   
Peptidoglycan glycosyltransferase MrdB [Chlamydiales bacterium]   1          1          Chlamydiales... chlamydias      2047757    26.9   26.9  100%  657   80.00  377        MCH9627522.1     
GntG family PLP-dependent aldolase [Dermatophilaceae bacterium]   1          1          Dermatophila... high G+C Gra... 2728912    26.9   26.9  90%   657   88.89  352        MEO6144207.1     
ABC transporter permease [Clostridia bacterium]                   1          1          Clostridia b... firmicutes      2044939    26.9   26.9  90%   661   88.89  216        MCQ2468068.1     
peptidase inhibitor family I36 protein [Streptomyces sp. CT34]    1          1          Streptomyces... high G+C Gra... 1553907    26.9   26.9  90%   674   88.89  102        WP_157878875.1   
VCBS repeat-containing protein [Persicitalea sp.]                 1          1          Persicitalea... CFB group ba... 3100273    26.5   26.5  90%   926   88.89  1082       WP_373513085.1   
ABC transporter permease [Gammaproteobacteria bacterium]          1          1          Gammaproteob... g-proteobact... 1913989    26.5   26.5  90%   927   88.89  806        HIG41970.1       
diguanylate cyclase [Desulfovibrionaceae bacterium]               1          1          Desulfovibri... bacteria        2049043    26.5   26.5  90%   927   88.89  773        MGE4299446.1     
extracellular solute-binding protein [Candidatus Choladousia...   1          1          Candidatus C... firmicutes      2840727    26.5   26.5  90%   927   88.89  758        HIR14141.1       
AAA family ATPase [Isosphaeraceae bacterium]                      1          1          Isosphaerace... bacteria        2691532    26.5   26.5  100%  928   90.00  716        MGA2703201.1     
SurA N-terminal domain-containing protein [Flavobacteriales...    8          2          Flavobacteriia  CFB group ba... 117743     26.5   26.5  100%  928   80.00  685        MBL6663161.1     
ABC transporter permease [bacterium]                              1          1          bacterium       bacteria        1869227    26.5   26.5  90%   928   88.89  624        MEO2172525.1     
MAG: elongation factor 4 [candidate division WWE3 bacterium...    3          3          Bacteria can... bacteria        1783234    26.5   26.5  90%   928   77.78  619        OGC49253.1       
hypothetical protein [Legionella bozemanae]                       1          1          Legionella b... g-proteobact... 447        26.5   26.5  90%   929   88.89  560        WP_058459303.1   
TetR/AcrR family transcriptional regulator...                     1          1          Thermodesulf... bacteria        2202153    26.5   26.5  90%   931   88.89  401        MFC1824888.1     
MAG: hypothetical protein CVU65_08380 [Deltaproteobacteria...     1          1          Deltaproteob... d-proteobact... 2013750    26.5   26.5  90%   933   88.89  344        PKN25585.1       
DUF4268 domain-containing protein [Chloroflexota bacterium]       1          1          Chloroflexot... GNS bacteria    2026724    26.5   26.5  90%   933   88.89  318        MYC33417.1       
type IV toxin-antitoxin system AbiEi family antitoxin...          1          1          Prevotellace... CFB group ba... 2049047    26.5   26.5  100%  934   80.00  299        MDR1592766.1     
lysophospholipid acyltransferase family protein [Candidatus...    7          1          Candidatus C... g-proteobact... 2800415    26.5   26.5  90%   934   88.89  296        HRX61168.1       
MAG: phosphoribulokinase [Betaproteobacteria bacterium...         1          1          Betaproteoba... b-proteobact... 2013702    26.5   26.5  90%   934   88.89  290        PKO83325.1       
phosphoribulokinase [Gammaproteobacteria bacterium]               1          1          Gammaproteob... g-proteobact... 1913989    26.5   26.5  90%   935   88.89  286        MDH3671696.1     
MAG: hypothetical protein DLM61_10765 [Pseudonocardiales...       1          1          Pseudonocard... high G+C Gra... 2201155    26.5   26.5  90%   938   88.89  222        PZS30399.1       
phosphoribulokinase [Burkholderiaceae bacterium]                  1          1          Burkholderia... b-proteobact... 2030806    26.5   26.5  90%   939   88.89  212        MFY7955179.1     
SRPBCC domain-containing protein [Phycisphaerae bacterium]        1          1          Phycisphaera... bacteria        2026778    26.5   26.5  90%   941   88.89  180        MBL8745930.1     
TetR family transcriptional regulator C-terminal...               2          1          Microbacteri... high G+C Gra... 1263625    26.5   26.5  90%   944   88.89  155        WP_235282301.1   
beta-propeller domain-containing protein [Desulfamplus...         1          1          Desulfamplus... bacteria        1246637    26.1   26.1  90%   1315  88.89  1136       WP_080806273.1   
CUB domain-containing protein [Bacteroidota bacterium]            1          1          Bacteroidota... CFB group ba... 1898104    26.1   26.1  90%   1315  88.89  1045       MFM7639664.1     
gliding motility-associated C-terminal domain-containing prote... 1          1          Bacteroidota... CFB group ba... 1898104    26.1   26.1  90%   1316  88.89  896        MBM3438866.1     
leucine--tRNA ligase [Muribaculaceae bacterium]                   1          1          Muribaculace... CFB group ba... 2498093    26.1   26.1  90%   1316  77.78  798        MCM1294914.1     
efflux RND transporter permease subunit [Sulfurimonas sp. CS5]    1          1          Sulfurimonas... e-proteobact... 3391145    26.1   26.1  90%   1317  77.78  759        WP_415397071.1   
hypothetical protein [Myxococcales bacterium]                     1          1          Myxococcales... bacteria        2026763    26.1   26.1  100%  1317  69.23  686        HXN83322.1       
translation elongation factor 4 [Salipaludibacillus keqinensis]   8          7          Salipaludiba... firmicutes      1884449    26.1   26.1  90%   1318  88.89  608        WP_110607869.1   
translation elongation factor 4 [Paenalkalicoccus suaedae]        2          1          Paenalkalico... firmicutes      2592382    26.1   26.1  90%   1318  88.89  608        WP_249777696.1   
translation elongation factor 4 [Candidatus Omnitrophota...       2          1          Candidatus O... bacteria        2035772    26.1   26.1  90%   1318  88.89  600        MFH0839618.1     
translation elongation factor 4 [Candidatus Omnitrophota...       2          1          Candidatus O... bacteria        2035772    26.1   26.1  90%   1318  88.89  600        MDP3790105.1     
translation elongation factor 4 [Thermoanaerobaculia bacterium]   12         2          Acidobacteriota bacteria        57723      26.1   26.1  90%   1318  88.89  599        HQP87769.1       
translation elongation factor 4 [Thermoanaerobaculia bacterium]   1          1          Thermoanaero... bacteria        2651171    26.1   26.1  90%   1318  88.89  599        HKC25160.1       
MAG: translation elongation factor 4 [Patescibacteria group...    1          1          Patescibacte... bacteria        1948790    26.1   26.1  90%   1318  88.89  595        XKT75137.1       
apolipoprotein N-acyltransferase [Gordonia sp. (in: high G+C...   1          1          Gordonia sp.... high G+C Gra... 84139      26.1   26.1  80%   1319  87.50  563        MFT4125247.1     
ATPase, T2SS/T4P/T4SS family [Campylobacterota bacterium]         1          1          Campylobacte... e-proteobact... 2026809    26.1   26.1  80%   1319  87.50  558        MEA1955102.1     
ABC transporter substrate-binding protein [Streptosporangiacea... 1          1          Streptospora... high G+C Gra... 2339230    26.1   26.1  90%   1319  75.00  538        HEY7147259.1     
apolipoprotein N-acyltransferase [Gordonia mangrovi]              2          2          Actinomycetota  actinobacteria  201174     26.1   26.1  80%   1319  87.50  528        WP_160902780.1   
FG-GAP repeat domain-containing protein [Dyadobacter sp. Leaf189] 2          1          Dyadobacter ... CFB group ba... 1736295    26.1   26.1  90%   1320  88.89  510        WP_162242727.1   
transporter [Eubacterium sp.]                                     1          1          Eubacterium sp. firmicutes      142586     26.1   26.1  100%  1320  80.00  485        MDF2988659.1     
hypothetical protein [Pseudonocardia sp.]                         1          1          Pseudonocard... high G+C Gra... 60912      26.1   26.1  90%   1321  88.89  451        MBO0876038.1     
C4-dicarboxylate transporter DctA [Pseudomonadota bacterium]      1          1          Pseudomonado... proteobacteria  1977087    26.1   26.1  100%  1321  80.00  450        MDP9123773.1     
RCC1 domain-containing protein RUG3, mitochondrial [Raphanus...   20         14         Brassicaceae    mustard family  3700       26.1   26.1  100%  1321  80.00  448        XP_056864428.1   
hypothetical protein [Planctomycetaceae bacterium]                1          1          Planctomycet... planctomycetes  2026779    26.1   26.1  80%   1322  87.50  416        MBQ71799.1       
translation elongation factor 4 [Candidatus Omnitrophota...       1          1          Candidatus O... bacteria        2035772    26.1   26.1  90%   1323  88.89  356        MEA3305673.1     
TetR/AcrR family transcriptional regulator [Nocardia jinanensis]  1          1          Nocardia jin... high G+C Gra... 382504     26.1   26.1  100%  1331  69.23  218        WP_062997465.1   
TetR/AcrR family transcriptional regulator [Streptomyces...       1          1          Streptomyces... high G+C Gra... 2767826    26.1   26.1  100%  1334  80.00  195        WP_187811617.1   
MULTISPECIES: helix-turn-helix domain-containing protein...       1          1          Aneurinibaci... firmicutes      55079      26.1   26.1  90%   1335  88.89  187        WP_146810171.1   
hypothetical protein [Planctomycetota bacterium]                  1          1          Planctomycet... bacteria        2026780    26.1   26.1  90%   1351  88.89  110        MCH7728565.1     
hypothetical protein FRACA_960011 [Frankia canadensis]            1          1          Frankia cana... high G+C Gra... 1836972    26.1   26.1  90%   1378  77.78  66         SNQ52208.1       
hypothetical protein [Opitutia bacterium]                         1          1          Opitutae bac... verrucomicrobia 2026771    25.7   25.7  90%   1864  77.78  2868       MBL62104.1       


Alignments:

>12s globulin [Avena sativa]
Sequence ID: CAA54153.1 Length: 515
Range 1: 482 to 491

Score:33.7 bits(72), Expect:2.5, 
Method:, 
Identities:10/10(100%), Positives:10/10(100%), Gaps:0/10(0%)

Query  1    GQESGVFTPK  10
            GQESGVFTPK
Sbjct  482  GQESGVFTPK  491


>12s globulin [Avena sativa]
Sequence ID: CAA54152.1 Length: 472
Range 1: 439 to 448

Score:33.7 bits(72), Expect:2.5, 
Method:, 
Identities:10/10(100%), Positives:10/10(100%), Gaps:0/10(0%)

Query  1    GQESGVFTPK  10
            GQESGVFTPK
Sbjct  439  GQESGVFTPK  448


>RecName: Full=Avenin; Flags: Precursor [Avena sativa]
Sequence ID: P27919.1 Length: 214
Range 1: 181 to 190

Score:33.7 bits(72), Expect:2.5, 
Method:, 
Identities:10/10(100%), Positives:10/10(100%), Gaps:0/10(0%)

Query  1    GQESGVFTPK  10
            GQESGVFTPK
Sbjct  181  GQESGVFTPK  190


>leucine--tRNA ligase [Alphaproteobacteria bacterium]
Sequence ID: MBR2342249.1 Length: 799
Range 1: 20 to 28

Score:31.2 bits(66), Expect:20, 
Method:, 
Identities:9/9(100%), Positives:9/9(100%), Gaps:0/9(0%)

Query  2   QESGVFTPK  10
           QESGVFTPK
Sbjct  20  QESGVFTPK  28


>translation elongation factor 4 [Ignavibacteriales bacterium]
Sequence ID: MGE5485565.1 Length: 606
Range 1: 241 to 249

Score:28.6 bits(60), Expect:162, 
Method:, 
Identities:8/9(89%), Positives:8/9(88%), Gaps:0/9(0%)

Query  2    QESGVFTPK  10
            QE GVFTPK
Sbjct  241  QETGVFTPK  249


>translation elongation factor 4 [Kiritimatiellia bacterium]
Sequence ID: MBQ7251694.1 Length: 589
Range 1: 263 to 271

Score:28.6 bits(60), Expect:162, 
Method:, 
Identities:8/9(89%), Positives:8/9(88%), Gaps:0/9(0%)

Query  2    QESGVFTPK  10
            QE GVFTPK
Sbjct  263  QETGVFTPK  271


>hypothetical protein [Terracidiphilus sp.]
Sequence ID: MGA3033876.1 Length: 577
Range 1: 249 to 257

Score:28.6 bits(60), Expect:162, 
Method:, 
Identities:8/9(89%), Positives:9/9(100%), Gaps:0/9(0%)

Query  1    GQESGVFTP  9
            GQESG+FTP
Sbjct  249  GQESGIFTP  257


>hypothetical protein [Desulfobacterales bacterium]
Sequence ID: MDJ0829450.1 Length: 546
Range 1: 208 to 216

Score:28.6 bits(60), Expect:162, 
Method:, 
Identities:8/9(89%), Positives:8/9(88%), Gaps:0/9(0%)

Query  2    QESGVFTPK  10
            QE GVFTPK
Sbjct  208  QEAGVFTPK  216


>Peroxidase [Venustampulla echinocandica]
Sequence ID: XP_031869492.1 Length: 374
Range 1: 88 to 97

Score:28.6 bits(60), Expect:162, 
Method:, 
Identities:9/10(90%), Positives:9/10(90%), Gaps:0/10(0%)

Query  1   GQESGVFTPK  10
           GQ SGVFTPK
Sbjct  88  GQSSGVFTPK  97


>EAL domain-containing protein [Janthinobacterium sp. 17J80-10]
Sequence ID: WP_164932049.1 Length: 999
Range 1: 525 to 532

Score:28.2 bits(59), Expect:228, 
Method:, 
Identities:8/8(100%), Positives:8/8(100%), Gaps:0/8(0%)

Query  2    QESGVFTP  9
            QESGVFTP
Sbjct  525  QESGVFTP  532


>uncharacterized protein MGL_1367 [Malassezia globosa CBS 7966]
Sequence ID: XP_001731184.1 Length: 954
Range 1: 72 to 80

Score:28.2 bits(59), Expect:229, 
Method:, 
Identities:8/9(89%), Positives:9/9(100%), Gaps:0/9(0%)

Query  1   GQESGVFTP  9
           GQ+SGVFTP
Sbjct  72  GQDSGVFTP  80


>golgin subfamily A member 6-like protein 2 [Amphibalanus amphitrite]
Sequence ID: XP_043210731.1 Length: 811
Range 1: 85 to 92

Score:28.2 bits(59), Expect:229, 
Method:, 
Identities:8/8(100%), Positives:8/8(100%), Gaps:0/8(0%)

Query  2   QESGVFTP  9
           QESGVFTP
Sbjct  85  QESGVFTP  92


>stress response protein NST1-like [Amphibalanus amphitrite]
Sequence ID: XP_043245691.1 Length: 743
Range 1: 84 to 91

Score:28.2 bits(59), Expect:229, 
Method:, 
Identities:8/8(100%), Positives:8/8(100%), Gaps:0/8(0%)

Query  2   QESGVFTP  9
           QESGVFTP
Sbjct  84  QESGVFTP  91


>Glutamate formimidoyltransferase [Amphibalanus amphitrite]
Sequence ID: KAF0313642.1 Length: 685
Range 1: 338 to 345

Score:28.2 bits(59), Expect:229, 
Method:, 
Identities:8/8(100%), Positives:8/8(100%), Gaps:0/8(0%)

Query  2    QESGVFTP  9
            QESGVFTP
Sbjct  338  QESGVFTP  345


>serine protease [Solirubrobacterales bacterium]
Sequence ID: HEX5982902.1 Length: 360
Range 1: 49 to 56

Score:28.2 bits(59), Expect:230, 
Method:, 
Identities:8/8(100%), Positives:8/8(100%), Gaps:0/8(0%)

Query  2   QESGVFTP  9
           QESGVFTP
Sbjct  49  QESGVFTP  56


>hypothetical protein CJ030_MR6G006808 [Morella rubra]
Sequence ID: KAB1208790.1 Length: 64
Range 1: 42 to 49

Score:28.2 bits(59), Expect:243, 
Method:, 
Identities:8/8(100%), Positives:8/8(100%), Gaps:0/8(0%)

Query  2   QESGVFTP  9
           QESGVFTP
Sbjct  42  QESGVFTP  49


>N-6 DNA methylase [Flavobacterium notoginsengisoli]
Sequence ID: WP_379824051.1 Length: 1795
Range 1: 406 to 414

Score:27.8 bits(58), Expect:324, 
Method:, 
Identities:8/9(89%), Positives:8/9(88%), Gaps:0/9(0%)

Query  2    QESGVFTPK  10
            QES VFTPK
Sbjct  406  QESSVFTPK  414


>leucine--tRNA ligase [Candidatus Enterousia avicola]
Sequence ID: HIU65572.1 Length: 798
Range 1: 21 to 28

Score:27.8 bits(58), Expect:324, 
Method:, 
Identities:8/8(100%), Positives:8/8(100%), Gaps:0/8(0%)

Query  3   ESGVFTPK  10
           ESGVFTPK
Sbjct  21  ESGVFTPK  28


>hypothetical protein [Candidatus Angelobacter sp.]
Sequence ID: HEY6250396.1 Length: 728
Range 1: 246 to 254

Score:27.8 bits(58), Expect:325, 
Method:, 
Identities:8/9(89%), Positives:9/9(100%), Gaps:0/9(0%)

Query  1    GQESGVFTP  9
            GQESGV+TP
Sbjct  246  GQESGVYTP  254


>hypothetical protein [Steroidobacteraceae bacterium]
Sequence ID: HXW73843.1 Length: 644
Range 1: 279 to 287

Score:27.8 bits(58), Expect:325, 
Method:, 
Identities:8/9(89%), Positives:9/9(100%), Gaps:0/9(0%)

Query  1    GQESGVFTP  9
            GQESGV+TP
Sbjct  279  GQESGVYTP  287


>hypothetical protein [Candidatus Angelobacter sp.]
Sequence ID: HLJ26712.1 Length: 636
Range 1: 267 to 275

Score:27.8 bits(58), Expect:325, 
Method:, 
Identities:8/9(89%), Positives:9/9(100%), Gaps:0/9(0%)

Query  1    GQESGVFTP  9
            GQESGV+TP
Sbjct  267  GQESGVYTP  275


>FecR family protein [Acidobacteriaceae bacterium]
Sequence ID: HLJ79207.1 Length: 573
Range 1: 257 to 265

Score:27.8 bits(58), Expect:325, 
Method:, 
Identities:8/9(89%), Positives:9/9(100%), Gaps:0/9(0%)

Query  1    GQESGVFTP  9
            GQESGV+TP
Sbjct  257  GQESGVYTP  265


>hypothetical protein [Chloroflexota bacterium]
Sequence ID: MEK7310686.1 Length: 499
Range 1: 409 to 416

Score:27.8 bits(58), Expect:325, 
Method:, 
Identities:8/8(100%), Positives:8/8(100%), Gaps:0/8(0%)

Query  3    ESGVFTPK  10
            ESGVFTPK
Sbjct  409  ESGVFTPK  416


>unnamed protein product [Lactuca virosa]
Sequence ID: CAH1431631.1 Length: 431
Range 1: 346 to 353

Score:27.8 bits(58), Expect:326, 
Method:, 
Identities:8/8(100%), Positives:8/8(100%), Gaps:0/8(0%)

Query  3    ESGVFTPK  10
            ESGVFTPK
Sbjct  346  ESGVFTPK  353


>PAS domain-containing sensor histidine kinase [Fluviicola sp.]
Sequence ID: MCC6701059.1 Length: 339
Range 1: 176 to 183

Score:27.8 bits(58), Expect:327, 
Method:, 
Identities:8/8(100%), Positives:8/8(100%), Gaps:0/8(0%)

Query  3    ESGVFTPK  10
            ESGVFTPK
Sbjct  176  ESGVFTPK  183


>glutamate 5-kinase [bacterium]
Sequence ID: MEW6104097.1 Length: 270
Range 1: 27 to 35

Score:27.8 bits(58), Expect:328, 
Method:, 
Identities:8/9(89%), Positives:8/9(88%), Gaps:0/9(0%)

Query  2   QESGVFTPK  10
           QES VFTPK
Sbjct  27  QESSVFTPK  35


>precorrin-8X methylmutase [Eubacterium sp.]
Sequence ID: MCR5227883.1 Length: 208
Range 1: 151 to 158

Score:27.8 bits(58), Expect:329, 
Method:, 
Identities:8/8(100%), Positives:8/8(100%), Gaps:0/8(0%)

Query  3    ESGVFTPK  10
            ESGVFTPK
Sbjct  151  ESGVFTPK  158


>family 78 glycoside hydrolase catalytic domain [Micromonospora sp. NPDC093277]
Sequence ID: WP_402860437.1 Length: 1548
Range 1: 273 to 280

Score:27.4 bits(57), Expect:459, 
Method:, 
Identities:8/8(100%), Positives:8/8(100%), Gaps:0/8(0%)

Query  1    GQESGVFT  8
            GQESGVFT
Sbjct  273  GQESGVFT  280


>mediator of DNA damage checkpoint protein 1 [Heteronotia binoei]
Sequence ID: XP_060095159.1 Length: 1537
Range 1: 1267 to 1275

Score:27.4 bits(57), Expect:459, 
Method:, 
Identities:8/9(89%), Positives:8/9(88%), Gaps:0/9(0%)

Query  1     GQESGVFTP  9
             GQES VFTP
Sbjct  1267  GQESAVFTP  1275


>leucine--tRNA ligase [Alphaproteobacteria bacterium]
Sequence ID: MBR6597899.1 Length: 758
Range 1: 20 to 28

Score:27.4 bits(57), Expect:460, 
Method:, 
Identities:8/9(89%), Positives:8/9(88%), Gaps:0/9(0%)

Query  2   QESGVFTPK  10
           QESG FTPK
Sbjct  20  QESGAFTPK  28


>HsdM family class I SAM-dependent methyltransferase [Lignipirellula cremea]
Sequence ID: WP_145052145.1 Length: 612
Range 1: 325 to 332

Score:27.4 bits(57), Expect:461, 
Method:, 
Identities:8/8(100%), Positives:8/8(100%), Gaps:0/8(0%)

Query  1    GQESGVFT  8
            GQESGVFT
Sbjct  325  GQESGVFT  332


>unnamed protein product [Alopecurus aequalis]
Sequence ID: CAM0908592.1 Length: 515
Range 1: 484 to 493

Score:27.4 bits(57), Expect:462, 
Method:, 
Identities:8/10(80%), Positives:9/10(90%), Gaps:0/10(0%)

Query  1    GQESGVFTPK  10
            G+ESGVF PK
Sbjct  484  GEESGVFAPK  493


>DUF5690 family protein [Phenylobacterium sp.]
Sequence ID: WP_414693224.1 Length: 440
Range 1: 270 to 277

Score:27.4 bits(57), Expect:462, 
Method:, 
Identities:8/8(100%), Positives:8/8(100%), Gaps:0/8(0%)

Query  1    GQESGVFT  8
            GQESGVFT
Sbjct  270  GQESGVFT  277


>ferredoxin--NADP reductase [Nocardia paucivorans]
Sequence ID: WP_040792682.1 Length: 351
Range 1: 101 to 116

Score:27.4 bits(57), Expect:463, 
Method:, 
Identities:10/16(63%), Positives:10/16(62%), Gaps:6/16(37%)

Query  1    GQE------SGVFTPK  10
            GQE      SGVFTPK
Sbjct  101  GQEIEVLPPSGVFTPK  116


>MULTISPECIES: ThuA domain-containing protein [unclassified Caulobacter]
Sequence ID: WP_029917002.1 Length: 351
Range 1: 67 to 74

Score:27.4 bits(57), Expect:463, 
Method:, 
Identities:8/8(100%), Positives:8/8(100%), Gaps:0/8(0%)

Query  1   GQESGVFT  8
           GQESGVFT
Sbjct  67  GQESGVFT  74


>hypothetical protein DL96DRAFT_1718950 [Flagelloscypha sp. PMI_526]
Sequence ID: KAH8802321.1 Length: 276
Range 1: 135 to 142

Score:27.4 bits(57), Expect:465, 
Method:, 
Identities:8/8(100%), Positives:8/8(100%), Gaps:0/8(0%)

Query  1    GQESGVFT  8
            GQESGVFT
Sbjct  135  GQESGVFT  142


>hypothetical protein [Bdellovibrionales bacterium]
Sequence ID: MCJ8277184.1 Length: 246
Range 1: 105 to 112

Score:27.4 bits(57), Expect:465, 
Method:, 
Identities:8/8(100%), Positives:8/8(100%), Gaps:0/8(0%)

Query  1    GQESGVFT  8
            GQESGVFT
Sbjct  105  GQESGVFT  112


>DUF4281 domain-containing protein [Leptolyngbyaceae cyanobacterium SM2_3_12]
Sequence ID: NJL45325.1 Length: 172
Range 1: 111 to 118

Score:27.4 bits(57), Expect:468, 
Method:, 
Identities:8/8(100%), Positives:8/8(100%), Gaps:0/8(0%)

Query  1    GQESGVFT  8
            GQESGVFT
Sbjct  111  GQESGVFT  118


>MULTISPECIES: ABA4-like family protein [Cyanophyceae]
Sequence ID: WP_190702794.1 Length: 159
Range 1: 111 to 118

Score:27.4 bits(57), Expect:469, 
Method:, 
Identities:8/8(100%), Positives:8/8(100%), Gaps:0/8(0%)

Query  1    GQESGVFT  8
            GQESGVFT
Sbjct  111  GQESGVFT  118


>ABA4-like family protein [Pseudanabaena sp. FACHB-2040]
Sequence ID: WP_190483327.1 Length: 159
Range 1: 111 to 118

Score:27.4 bits(57), Expect:469, 
Method:, 
Identities:8/8(100%), Positives:8/8(100%), Gaps:0/8(0%)

Query  1    GQESGVFT  8
            GQESGVFT
Sbjct  111  GQESGVFT  118


>ABA4-like family protein [Trichocoleus sp.]
Sequence ID: HEY9738466.1 Length: 158
Range 1: 111 to 118

Score:27.4 bits(57), Expect:469, 
Method:, 
Identities:8/8(100%), Positives:8/8(100%), Gaps:0/8(0%)

Query  1    GQESGVFT  8
            GQESGVFT
Sbjct  111  GQESGVFT  118


>ABA4-like family protein [Trichocoleus sp.]
Sequence ID: HEY9761438.1 Length: 158
Range 1: 111 to 118

Score:27.4 bits(57), Expect:469, 
Method:, 
Identities:8/8(100%), Positives:8/8(100%), Gaps:0/8(0%)

Query  1    GQESGVFT  8
            GQESGVFT
Sbjct  111  GQESGVFT  118


>ABA4-like family protein [Nodosilinea sp. LEGE 06152]
Sequence ID: WP_194054206.1 Length: 156
Range 1: 111 to 118

Score:27.4 bits(57), Expect:470, 
Method:, 
Identities:8/8(100%), Positives:8/8(100%), Gaps:0/8(0%)

Query  1    GQESGVFT  8
            GQESGVFT
Sbjct  111  GQESGVFT  118


>ABA4-like family protein [Nodosilinea sp. LEGE 07088]
Sequence ID: WP_193967496.1 Length: 156
Range 1: 111 to 118

Score:27.4 bits(57), Expect:470, 
Method:, 
Identities:8/8(100%), Positives:8/8(100%), Gaps:0/8(0%)

Query  1    GQESGVFT  8
            GQESGVFT
Sbjct  111  GQESGVFT  118


>ATPase, T2SS/T4P/T4SS family [Haloquadratum sp.]
Sequence ID: MFB6092277.1 Length: 712
Range 1: 511 to 519

Score:26.9 bits(56), Expect:654, 
Method:, 
Identities:8/9(89%), Positives:8/9(88%), Gaps:0/9(0%)

Query  1    GQESGVFTP  9
            GQESG FTP
Sbjct  511  GQESGAFTP  519


>DUF294 nucleotidyltransferase-like domain-containing protein [Indibacter alkaliphilus]
Sequence ID: WP_040490478.1 Length: 486
Range 1: 407 to 415

Score:26.9 bits(56), Expect:655, 
Method:, 
Identities:8/9(89%), Positives:8/9(88%), Gaps:0/9(0%)

Query  2    QESGVFTPK  10
            QE GVFTPK
Sbjct  407  QEKGVFTPK  415


>Peptidoglycan glycosyltransferase MrdB [Chlamydiales bacterium]
Sequence ID: MCH9627522.1 Length: 377
Range 1: 39 to 48

Score:26.9 bits(56), Expect:657, 
Method:, 
Identities:8/10(80%), Positives:9/10(90%), Gaps:0/10(0%)

Query  1   GQESGVFTPK  10
           GQ+SG FTPK
Sbjct  39  GQQSGLFTPK  48


>GntG family PLP-dependent aldolase [Dermatophilaceae bacterium]
Sequence ID: MEO6144207.1 Length: 352
Range 1: 52 to 60

Score:26.9 bits(56), Expect:657, 
Method:, 
Identities:8/9(89%), Positives:8/9(88%), Gaps:0/9(0%)

Query  1   GQESGVFTP  9
           GQESG FTP
Sbjct  52  GQESGLFTP  60


>ABC transporter permease [Clostridia bacterium]
Sequence ID: MCQ2468068.1 Length: 216
Range 1: 204 to 212

Score:26.9 bits(56), Expect:661, 
Method:, 
Identities:8/9(89%), Positives:8/9(88%), Gaps:0/9(0%)

Query  2    QESGVFTPK  10
            QESGVFT K
Sbjct  204  QESGVFTAK  212


>peptidase inhibitor family I36 protein [Streptomyces sp. CT34]
Sequence ID: WP_157878875.1 Length: 102
Range 1: 33 to 41

Score:26.9 bits(56), Expect:674, 
Method:, 
Identities:8/9(89%), Positives:8/9(88%), Gaps:0/9(0%)

Query  1   GQESGVFTP  9
           GQES VFTP
Sbjct  33  GQESDVFTP  41


>VCBS repeat-containing protein [Persicitalea sp.]
Sequence ID: WP_373513085.1 Length: 1082
Range 1: 664 to 672

Score:26.5 bits(55), Expect:926, 
Method:, 
Identities:8/9(89%), Positives:8/9(88%), Gaps:0/9(0%)

Query  2    QESGVFTPK  10
            QESGVFT K
Sbjct  664  QESGVFTQK  672


>ABC transporter permease [Gammaproteobacteria bacterium]
Sequence ID: HIG41970.1 Length: 806
Range 1: 517 to 525

Score:26.5 bits(55), Expect:927, 
Method:, 
Identities:8/9(89%), Positives:8/9(88%), Gaps:0/9(0%)

Query  1    GQESGVFTP  9
            G ESGVFTP
Sbjct  517  GDESGVFTP  525


>diguanylate cyclase [Desulfovibrionaceae bacterium]
Sequence ID: MGE4299446.1 Length: 773
Range 1: 199 to 207

Score:26.5 bits(55), Expect:927, 
Method:, 
Identities:8/9(89%), Positives:8/9(88%), Gaps:0/9(0%)

Query  1    GQESGVFTP  9
            GQESGVF P
Sbjct  199  GQESGVFVP  207


>extracellular solute-binding protein [Candidatus Choladousia intestinavium]
Sequence ID: HIR14141.1 Length: 758
Range 1: 611 to 619

Score:26.5 bits(55), Expect:927, 
Method:, 
Identities:8/9(89%), Positives:8/9(88%), Gaps:0/9(0%)

Query  1    GQESGVFTP  9
            GQESGVF P
Sbjct  611  GQESGVFVP  619


>AAA family ATPase [Isosphaeraceae bacterium]
Sequence ID: MGA2703201.1 Length: 716
Range 1: 627 to 636

Score:26.5 bits(55), Expect:928, 
Method:, 
Identities:9/10(90%), Positives:9/10(90%), Gaps:0/10(0%)

Query  1    GQESGVFTPK  10
            GQES VFTPK
Sbjct  627  GQESIVFTPK  636


>SurA N-terminal domain-containing protein [Flavobacteriales bacterium]
Sequence ID: MBL6663161.1 Length: 685
Range 1: 619 to 628

Score:26.5 bits(55), Expect:928, 
Method:, 
Identities:8/10(80%), Positives:8/10(80%), Gaps:0/10(0%)

Query  1    GQESGVFTPK  10
            GQESGVF  K
Sbjct  619  GQESGVFSSK  628


>ABC transporter permease [bacterium]
Sequence ID: MEO2172525.1 Length: 624
Range 1: 517 to 525

Score:26.5 bits(55), Expect:928, 
Method:, 
Identities:8/9(89%), Positives:8/9(88%), Gaps:0/9(0%)

Query  1    GQESGVFTP  9
            G ESGVFTP
Sbjct  517  GDESGVFTP  525


>MAG: elongation factor 4 [candidate division WWE3 bacterium RIFCSPHIGHO2_12_FULL_38_15]
Sequence ID: OGC49253.1 Length: 619
Range 1: 259 to 267

Score:26.5 bits(55), Expect:928, 
Method:, 
Identities:7/9(78%), Positives:8/9(88%), Gaps:0/9(0%)

Query  2    QESGVFTPK  10
            QE G+FTPK
Sbjct  259  QETGIFTPK  267


>hypothetical protein [Legionella bozemanae]
Sequence ID: WP_058459303.1 Length: 560
Range 1: 359 to 367

Score:26.5 bits(55), Expect:929, 
Method:, 
Identities:8/9(89%), Positives:8/9(88%), Gaps:0/9(0%)

Query  2    QESGVFTPK  10
            QES VFTPK
Sbjct  359  QESVVFTPK  367


>TetR/AcrR family transcriptional regulator [Thermodesulfobacteriota bacterium]
Sequence ID: MFC1824888.1 Length: 401
Range 1: 343 to 351

Score:26.5 bits(55), Expect:931, 
Method:, 
Identities:8/9(89%), Positives:8/9(88%), Gaps:0/9(0%)

Query  1    GQESGVFTP  9
            GQE GVFTP
Sbjct  343  GQEEGVFTP  351


>MAG: hypothetical protein CVU65_08380 [Deltaproteobacteria bacterium HGW-Deltaproteobacteria-22]
Sequence ID: PKN25585.1 Length: 344
Range 1: 186 to 194

Score:26.5 bits(55), Expect:933, 
Method:, 
Identities:8/9(89%), Positives:8/9(88%), Gaps:0/9(0%)

Query  1    GQESGVFTP  9
            GQESGVF P
Sbjct  186  GQESGVFVP  194


>DUF4268 domain-containing protein [Chloroflexota bacterium]
Sequence ID: MYC33417.1 Length: 318
Range 1: 21 to 29

Score:26.5 bits(55), Expect:933, 
Method:, 
Identities:8/9(89%), Positives:8/9(88%), Gaps:0/9(0%)

Query  1   GQESGVFTP  9
           G ESGVFTP
Sbjct  21  GDESGVFTP  29


>type IV toxin-antitoxin system AbiEi family antitoxin [Prevotellaceae bacterium]
Sequence ID: MDR1592766.1 Length: 299
Range 1: 273 to 282

Score:26.5 bits(55), Expect:934, 
Method:, 
Identities:8/10(80%), Positives:9/10(90%), Gaps:0/10(0%)

Query  1    GQESGVFTPK  10
            G+ESGVF PK
Sbjct  273  GEESGVFVPK  282


>lysophospholipid acyltransferase family protein [Candidatus Competibacter sp.]
Sequence ID: HRX61168.1 Length: 296
Range 1: 194 to 202

Score:26.5 bits(55), Expect:934, 
Method:, 
Identities:8/9(89%), Positives:8/9(88%), Gaps:0/9(0%)

Query  1    GQESGVFTP  9
            GQESGVF P
Sbjct  194  GQESGVFVP  202


>MAG: phosphoribulokinase [Betaproteobacteria bacterium HGW-Betaproteobacteria-11]
Sequence ID: PKO83325.1 Length: 290
Range 1: 109 to 117

Score:26.5 bits(55), Expect:934, 
Method:, 
Identities:8/9(89%), Positives:8/9(88%), Gaps:0/9(0%)

Query  1    GQESGVFTP  9
            GQESG FTP
Sbjct  109  GQESGTFTP  117


>phosphoribulokinase [Gammaproteobacteria bacterium]
Sequence ID: MDH3671696.1 Length: 286
Range 1: 108 to 116

Score:26.5 bits(55), Expect:935, 
Method:, 
Identities:8/9(89%), Positives:8/9(88%), Gaps:0/9(0%)

Query  1    GQESGVFTP  9
            GQESG FTP
Sbjct  108  GQESGTFTP  116


>MAG: hypothetical protein DLM61_10765 [Pseudonocardiales bacterium]
Sequence ID: PZS30399.1 Length: 222
Range 1: 131 to 139

Score:26.5 bits(55), Expect:938, 
Method:, 
Identities:8/9(89%), Positives:8/9(88%), Gaps:0/9(0%)

Query  1    GQESGVFTP  9
            GQ SGVFTP
Sbjct  131  GQASGVFTP  139


>phosphoribulokinase [Burkholderiaceae bacterium]
Sequence ID: MFY7955179.1 Length: 212
Range 1: 109 to 117

Score:26.5 bits(55), Expect:939, 
Method:, 
Identities:8/9(89%), Positives:8/9(88%), Gaps:0/9(0%)

Query  1    GQESGVFTP  9
            GQESG FTP
Sbjct  109  GQESGTFTP  117


>SRPBCC domain-containing protein [Phycisphaerae bacterium]
Sequence ID: MBL8745930.1 Length: 180
Range 1: 151 to 159

Score:26.5 bits(55), Expect:941, 
Method:, 
Identities:8/9(89%), Positives:8/9(88%), Gaps:0/9(0%)

Query  1    GQESGVFTP  9
            G ESGVFTP
Sbjct  151  GDESGVFTP  159


>TetR family transcriptional regulator C-terminal domain-containing protein [Microbacterium sp. SA39]
Sequence ID: WP_235282301.1 Length: 155
Range 1: 96 to 104

Score:26.5 bits(55), Expect:944, 
Method:, 
Identities:8/9(89%), Positives:8/9(88%), Gaps:0/9(0%)

Query  1    GQESGVFTP  9
            G ESGVFTP
Sbjct  96   GRESGVFTP  104


>beta-propeller domain-containing protein [Desulfamplus magnetovallimortis]
Sequence ID: WP_080806273.1 Length: 1136
Range 1: 795 to 803

Score:26.1 bits(54), Expect:1315, 
Method:, 
Identities:8/9(89%), Positives:8/9(88%), Gaps:0/9(0%)

Query  1    GQESGVFTP  9
            GQESGV TP
Sbjct  795  GQESGVITP  803


>CUB domain-containing protein [Bacteroidota bacterium]
Sequence ID: MFM7639664.1 Length: 1045
Range 1: 722 to 730

Score:26.1 bits(54), Expect:1315, 
Method:, 
Identities:8/9(89%), Positives:8/9(88%), Gaps:0/9(0%)

Query  2    QESGVFTPK  10
            Q SGVFTPK
Sbjct  722  QSSGVFTPK  730


>gliding motility-associated C-terminal domain-containing protein [Bacteroidota bacterium]
Sequence ID: MBM3438866.1 Length: 896
Range 1: 450 to 458

Score:26.1 bits(54), Expect:1316, 
Method:, 
Identities:8/9(89%), Positives:8/9(88%), Gaps:0/9(0%)

Query  2    QESGVFTPK  10
            Q SGVFTPK
Sbjct  450  QSSGVFTPK  458


>leucine--tRNA ligase [Muribaculaceae bacterium]
Sequence ID: MCM1294914.1 Length: 798
Range 1: 20 to 28

Score:26.1 bits(54), Expect:1316, 
Method:, 
Identities:7/9(78%), Positives:8/9(88%), Gaps:0/9(0%)

Query  2   QESGVFTPK  10
           Q+ GVFTPK
Sbjct  20  QDAGVFTPK  28


>efflux RND transporter permease subunit [Sulfurimonas sp. CS5]
Sequence ID: WP_415397071.1 Length: 759
Range 1: 72 to 80

Score:26.1 bits(54), Expect:1317, 
Method:, 
Identities:7/9(78%), Positives:9/9(100%), Gaps:0/9(0%)

Query  2   QESGVFTPK  10
           +ESG+FTPK
Sbjct  72  EESGIFTPK  80


>hypothetical protein [Myxococcales bacterium]
Sequence ID: HXN83322.1 Length: 686
Range 1: 189 to 201

Score:26.1 bits(54), Expect:1317, 
Method:, 
Identities:9/13(69%), Positives:10/13(76%), Gaps:3/13(23%)

Query  1    GQ---ESGVFTPK  10
            GQ   +SGVFTPK
Sbjct  189  GQCWYDSGVFTPK  201


>translation elongation factor 4 [Salipaludibacillus keqinensis]
Sequence ID: WP_110607869.1 Length: 608
Range 1: 244 to 252

Score:26.1 bits(54), Expect:1318, 
Method:, 
Identities:8/9(89%), Positives:8/9(88%), Gaps:0/9(0%)

Query  2    QESGVFTPK  10
            QE GVFTPK
Sbjct  244  QEVGVFTPK  252


>translation elongation factor 4 [Paenalkalicoccus suaedae]
Sequence ID: WP_249777696.1 Length: 608
Range 1: 244 to 252

Score:26.1 bits(54), Expect:1318, 
Method:, 
Identities:8/9(89%), Positives:8/9(88%), Gaps:0/9(0%)

Query  2    QESGVFTPK  10
            QE GVFTPK
Sbjct  244  QEVGVFTPK  252


>translation elongation factor 4 [Candidatus Omnitrophota bacterium]
Sequence ID: MFH0839618.1 Length: 600
Range 1: 238 to 246

Score:26.1 bits(54), Expect:1318, 
Method:, 
Identities:8/9(89%), Positives:8/9(88%), Gaps:0/9(0%)

Query  2    QESGVFTPK  10
            QE GVFTPK
Sbjct  238  QEVGVFTPK  246


>translation elongation factor 4 [Candidatus Omnitrophota bacterium]
Sequence ID: MDP3790105.1 Length: 600
Range 1: 238 to 246

Score:26.1 bits(54), Expect:1318, 
Method:, 
Identities:8/9(89%), Positives:8/9(88%), Gaps:0/9(0%)

Query  2    QESGVFTPK  10
            QE GVFTPK
Sbjct  238  QEVGVFTPK  246


>translation elongation factor 4 [Thermoanaerobaculia bacterium]
Sequence ID: HQP87769.1 Length: 599
Range 1: 238 to 246

Score:26.1 bits(54), Expect:1318, 
Method:, 
Identities:8/9(89%), Positives:8/9(88%), Gaps:0/9(0%)

Query  2    QESGVFTPK  10
            QE GVFTPK
Sbjct  238  QEVGVFTPK  246


>translation elongation factor 4 [Thermoanaerobaculia bacterium]
Sequence ID: HKC25160.1 Length: 599
Range 1: 238 to 246

Score:26.1 bits(54), Expect:1318, 
Method:, 
Identities:8/9(89%), Positives:8/9(88%), Gaps:0/9(0%)

Query  2    QESGVFTPK  10
            QE GVFTPK
Sbjct  238  QEVGVFTPK  246


>MAG: translation elongation factor 4 [Patescibacteria group bacterium UBA2103]
Sequence ID: XKT75137.1 Length: 595
Range 1: 234 to 242

Score:26.1 bits(54), Expect:1318, 
Method:, 
Identities:8/9(89%), Positives:8/9(88%), Gaps:0/9(0%)

Query  2    QESGVFTPK  10
            QE GVFTPK
Sbjct  234  QEVGVFTPK  242


>apolipoprotein N-acyltransferase [Gordonia sp. (in: high G+C Gram-positive bacteria)]
Sequence ID: MFT4125247.1 Length: 563
Range 1: 445 to 452

Score:26.1 bits(54), Expect:1319, 
Method:, 
Identities:7/8(88%), Positives:8/8(100%), Gaps:0/8(0%)

Query  2    QESGVFTP  9
            QESG+FTP
Sbjct  445  QESGIFTP  452


>ATPase, T2SS/T4P/T4SS family [Campylobacterota bacterium]
Sequence ID: MEA1955102.1 Length: 558
Range 1: 525 to 532

Score:26.1 bits(54), Expect:1319, 
Method:, 
Identities:7/8(88%), Positives:8/8(100%), Gaps:0/8(0%)

Query  2    QESGVFTP  9
            QESG+FTP
Sbjct  525  QESGIFTP  532


>ABC transporter substrate-binding protein [Streptosporangiaceae bacterium]
Sequence ID: HEY7147259.1 Length: 538
Range 1: 417 to 428

Score:26.1 bits(54), Expect:1319, 
Method:, 
Identities:9/12(75%), Positives:9/12(75%), Gaps:3/12(25%)

Query  2    QESGVF---TPK  10
            QESGVF   TPK
Sbjct  417  QESGVFNQATPK  428


>apolipoprotein N-acyltransferase [Gordonia mangrovi]
Sequence ID: WP_160902780.1 Length: 528
Range 1: 446 to 453

Score:26.1 bits(54), Expect:1319, 
Method:, 
Identities:7/8(88%), Positives:8/8(100%), Gaps:0/8(0%)

Query  2    QESGVFTP  9
            QESG+FTP
Sbjct  446  QESGIFTP  453


>FG-GAP repeat domain-containing protein [Dyadobacter sp. Leaf189]
Sequence ID: WP_162242727.1 Length: 510
Range 1: 438 to 446

Score:26.1 bits(54), Expect:1320, 
Method:, 
Identities:8/9(89%), Positives:8/9(88%), Gaps:0/9(0%)

Query  2    QESGVFTPK  10
            Q SGVFTPK
Sbjct  438  QKSGVFTPK  446


>transporter [Eubacterium sp.]
Sequence ID: MDF2988659.1 Length: 485
Range 1: 217 to 226

Score:26.1 bits(54), Expect:1320, 
Method:, 
Identities:8/10(80%), Positives:9/10(90%), Gaps:0/10(0%)

Query  1    GQESGVFTPK  10
            GQ SG+FTPK
Sbjct  217  GQISGIFTPK  226


>hypothetical protein [Pseudonocardia sp.]
Sequence ID: MBO0876038.1 Length: 451
Range 1: 53 to 61

Score:26.1 bits(54), Expect:1321, 
Method:, 
Identities:8/9(89%), Positives:8/9(88%), Gaps:0/9(0%)

Query  1   GQESGVFTP  9
           GQES VFTP
Sbjct  53  GQESVVFTP  61


>C4-dicarboxylate transporter DctA [Pseudomonadota bacterium]
Sequence ID: MDP9123773.1 Length: 450
Range 1: 429 to 438

Score:26.1 bits(54), Expect:1321, 
Method:, 
Identities:8/10(80%), Positives:9/10(90%), Gaps:0/10(0%)

Query  1    GQESGVFTPK  10
            G+ESGVF PK
Sbjct  429  GEESGVFPPK  438


>RCC1 domain-containing protein RUG3, mitochondrial [Raphanus sativus]
Sequence ID: XP_056864428.1 Length: 448
Range 1: 138 to 147

Score:26.1 bits(54), Expect:1321, 
Method:, 
Identities:8/10(80%), Positives:8/10(80%), Gaps:0/10(0%)

Query  1    GQESGVFTPK  10
            GQES VF PK
Sbjct  138  GQESSVFVPK  147


>hypothetical protein [Planctomycetaceae bacterium]
Sequence ID: MBQ71799.1 Length: 416
Range 1: 99 to 106

Score:26.1 bits(54), Expect:1322, 
Method:, 
Identities:7/8(88%), Positives:8/8(100%), Gaps:0/8(0%)

Query  2    QESGVFTP  9
            QESG+FTP
Sbjct  99   QESGIFTP  106


>translation elongation factor 4 [Candidatus Omnitrophota bacterium]
Sequence ID: MEA3305673.1 Length: 356
Range 1: 234 to 242

Score:26.1 bits(54), Expect:1323, 
Method:, 
Identities:8/9(89%), Positives:8/9(88%), Gaps:0/9(0%)

Query  2    QESGVFTPK  10
            QE GVFTPK
Sbjct  234  QEVGVFTPK  242


>TetR/AcrR family transcriptional regulator [Nocardia jinanensis]
Sequence ID: WP_062997465.1 Length: 218
Range 1: 146 to 158

Score:26.1 bits(54), Expect:1331, 
Method:, 
Identities:9/13(69%), Positives:9/13(69%), Gaps:3/13(23%)

Query  1    GQESGVFT---PK  10
            GQE GVFT   PK
Sbjct  146  GQEAGVFTVENPK  158


>TetR/AcrR family transcriptional regulator [Streptomyces polyasparticus]
Sequence ID: WP_187811617.1 Length: 195
Range 1: 140 to 149

Score:26.1 bits(54), Expect:1334, 
Method:, 
Identities:8/10(80%), Positives:8/10(80%), Gaps:0/10(0%)

Query  1    GQESGVFTPK  10
            GQESGVF  K
Sbjct  140  GQESGVFAAK  149


>MULTISPECIES: helix-turn-helix domain-containing protein [Aneurinibacillus]
Sequence ID: WP_146810171.1 Length: 187
Range 1: 112 to 120

Score:26.1 bits(54), Expect:1335, 
Method:, 
Identities:8/9(89%), Positives:8/9(88%), Gaps:0/9(0%)

Query  1    GQESGVFTP  9
            GQESGVF P
Sbjct  112  GQESGVFPP  120


>hypothetical protein [Planctomycetota bacterium]
Sequence ID: MCH7728565.1 Length: 110
Range 1: 71 to 79

Score:26.1 bits(54), Expect:1351, 
Method:, 
Identities:8/9(89%), Positives:8/9(88%), Gaps:0/9(0%)

Query  1   GQESGVFTP  9
           G ESGVFTP
Sbjct  71  GPESGVFTP  79


>hypothetical protein FRACA_960011 [Frankia canadensis]
Sequence ID: SNQ52208.1 Length: 66
Range 1: 36 to 44

Score:26.1 bits(54), Expect:1378, 
Method:, 
Identities:7/9(78%), Positives:9/9(100%), Gaps:0/9(0%)

Query  1   GQESGVFTP  9
           GQ+SG+FTP
Sbjct  36  GQDSGIFTP  44


>hypothetical protein [Opitutia bacterium]
Sequence ID: MBL62104.1 Length: 2868
Range 1: 2432 to 2440

Score:25.7 bits(53), Expect:1864, 
Method:, 
Identities:7/9(78%), Positives:8/9(88%), Gaps:0/9(0%)

Query  1     GQESGVFTP  9
             GQ+ GVFTP
Sbjct  2432  GQDTGVFTP  2440


Query #8: Asat8 Query ID: lcl|Query_3648222 Length: 13

Clusters producing significant alignments:
                                                                  #          #          Scientific      Cluster                    Max    Total Query   E   Per.   Acc.                        
Cluster Rep.                                                      Mem.       Taxa       Name            Ancestor        Taxid      Score  Score cover Value Ident  Len        Accession        
11S globulin [Avena sativa]                                       2          1          Avena sativa    oats            4498       44.3   44.3  100%  8e-04 100.00 527        CAA52764.1       
unnamed protein product [Alopecurus aequalis]                     1          1          Alopecurus a... monocots        114194     44.3   44.3  100%  8e-04 100.00 517        CAM0871388.1     
12s globulin [Avena sativa]                                       1          1          Avena sativa    oats            4498       44.3   44.3  100%  8e-04 100.00 515        CAA54153.1       
glutelin type-A 1-like [Phragmites australis]                     1          1          Phragmites a... common reed     29695      44.3   44.3  100%  8e-04 100.00 509        XP_062222208.1   
unnamed protein product [Alopecurus aequalis]                     1          1          Alopecurus a... monocots        114194     44.3   44.3  100%  8e-04 100.00 503        CAM0947378.1     
glutelin type-A 1-like [Phragmites australis]                     1          1          Phragmites a... common reed     29695      44.3   44.3  100%  8e-04 100.00 499        XP_062206956.1   
glutelin type-A 1 precursor [Oryza sativa Japonica Group]         21         5          Oryza           monocots        4527       44.3   44.3  100%  8e-04 100.00 499        NP_001393226.1   
hypothetical protein ACP70R_038373 [Stipagrostis hirtigluma...    1          1          Stipagrostis... monocots        1137549    44.3   44.3  100%  8e-04 100.00 493        KAL6616103.1     
unnamed protein product [Miscanthus lutarioriparius]              4          2          Miscanthus      silver grass    62336      44.3   44.3  100%  8e-04 100.00 483        CAD6334960.1     
hypothetical protein GUJ93_ZPchr0001g30653 [Zizania palustris]    1          1          Zizania palu... monocots        103762     44.3   44.3  100%  8e-04 100.00 482        KAG8055320.1     
12s globulin [Avena sativa]                                       1          1          Avena sativa    oats            4498       44.3   44.3  100%  8e-04 100.00 472        CAA54152.1       
unnamed protein product [Alopecurus aequalis]                     5          1          Alopecurus a... monocots        114194     44.3   44.3  100%  8e-04 100.00 470        CAM0958767.1     
unnamed protein product [Alopecurus aequalis]                     1          1          Alopecurus a... monocots        114194     44.3   44.3  100%  8e-04 100.00 366        CAM0958764.1     
glutelin, partial [Oryza sativa Japonica Group]                   1          1          Oryza sativa... Japanese rice   39947      44.3   44.3  100%  8e-04 100.00 226        CAA29507.1       
glutelin type-A 2-like [Oryza glaberrima]                         1          1          Oryza glaber... African rice    4538       44.3   44.3  100%  8e-04 100.00 185        XP_052169183.1   
hypothetical protein ABZP36_027599 [Zizania latifolia]            1          1          Zizania lati... monocots        58934      44.3   44.3  100%  8e-04 100.00 166        KAL5222886.1     
hypothetical protein GUJ93_ZPchr0001g31963 [Zizania palustris]    1          1          Zizania palu... monocots        103762     40.9   81.9  100%  0.012 92.31  539        KAG8055326.1     
glutelin precursor [Zizania latifolia]                            2          1          Zizania lati... monocots        58934      40.9   40.9  100%  0.012 92.31  509        ABG47461.1       
glutelin precursor [Zizania latifolia]                            1          1          Zizania lati... monocots        58934      40.9   40.9  100%  0.012 92.31  500        ABG47337.1       
hypothetical protein GUJ93_ZPchr0001g30578 [Zizania palustris]    1          1          Zizania palu... monocots        103762     40.9   40.9  100%  0.012 92.31  398        KAG8055332.1     
glutelin type-A 3-like [Phragmites australis]                     1          1          Phragmites a... common reed     29695      40.9   40.9  100%  0.012 92.31  224        XP_062187850.1   
hypothetical protein GUJ93_ZPchr0001g32955 [Zizania palustris]    3          1          Zizania palu... monocots        103762     40.9   40.9  100%  0.013 92.31  186        KAG8055324.1     
triticin [Triticum aestivum]                                      7          3          Triticum        monocots        4564       40.1   40.1  100%  0.025 92.31  577        ACB41346.1       
predicted protein [Hordeum vulgare subsp. vulgare]                3          2          Hordeum vulgare barley          4513       40.1   40.1  100%  0.025 92.31  571        BAK04052.1       
glutelin type-B 2-like [Phragmites australis]                     1          1          Phragmites a... common reed     29695      40.1   40.1  100%  0.025 92.31  530        XP_062224717.1   
12S seed storage globulin 1 [Brachypodium distachyon]             1          1          Brachypodium... stiff brome     15368      40.1   40.1  100%  0.025 92.31  493        XP_003566659.1   
12S seed storage globulin 1 [Brachypodium distachyon]             1          1          Brachypodium... stiff brome     15368      40.1   40.1  100%  0.025 92.31  492        XP_010231907.1   
12S seed storage globulin 1 [Brachypodium distachyon]             1          1          Brachypodium... stiff brome     15368      40.1   40.1  100%  0.025 92.31  483        XP_010238071.1   
glutelin type-B 5-like [Phragmites australis]                     1          1          Phragmites a... common reed     29695      39.7   39.7  100%  0.035 92.31  487        XP_062217321.1   
unnamed protein product [Alopecurus aequalis]                     1          1          Alopecurus a... monocots        114194     39.7   39.7  100%  0.035 92.31  420        CAM0908591.1     
glutelin type-B 5-like [Oryza glaberrima]                         10         4          Oryza           monocots        4527       39.2   39.2  100%  0.049 84.62  499        XP_052144611.1   
glutelin type-A 3 [Oryza brachyantha]                             1          1          Oryza brachy... malo sina       4533       39.2   39.2  100%  0.049 92.31  491        XP_006654150.1   
glutelin type-B 5 [Sorghum bicolor]                               1          1          Sorghum bicolor sorghum         4558       39.2   39.2  100%  0.049 92.31  484        XP_002440427.1   
GluB-5 short variant [Oryza sativa Japonica Group]                1          1          Oryza sativa... Japanese rice   39947      39.2   39.2  100%  0.049 84.62  342        ACN12801.1       
hypothetical protein VPH35_006676 [Triticum aestivum]             1          1          Triticum aes... bread wheat     4565       38.8   38.8  100%  0.070 92.31  547        XBJ14677.1       
12S seed storage globulin 1-like [Lolium rigidum]                 4          3          Lolium          monocots        4520       38.8   38.8  92%   0.070 91.67  494        XP_047068708.1   
LOW QUALITY PROTEIN: hypothetical protein CFC21_005477 [Tritic... 1          1          Triticum aes... bread wheat     4565       38.8   38.8  100%  0.070 92.31  487        KAF6987882.1     
unnamed protein product [Triticum turgidum subsp. durum]          1          1          Triticum tur... durum wheat     4567       38.8   38.8  100%  0.070 92.31  268        VAH13598.1       
hypothetical protein ACP70R_029368 [Stipagrostis hirtigluma...    1          1          Stipagrostis... monocots        1137549    38.4   38.4  100%  0.098 92.31  497        KAL6629603.1     
hypothetical protein OsI_12139 [Oryza sativa Indica Group]        1          1          Oryza sativa... long-grained... 39946      38.0   38.0  100%  0.14  84.62  674        EEC75527.1       
hypothetical protein OsJ_11349 [Oryza sativa Japonica Group]      1          1          Oryza sativa... Japanese rice   39947      38.0   38.0  100%  0.14  84.62  569        EEE59300.1       
unnamed protein product [Alopecurus aequalis]                     1          1          Alopecurus a... monocots        114194     38.0   38.0  100%  0.14  92.31  497        CAM0958780.1     
glutelin type-A 3 precursor [Oryza sativa Japonica Group]         7          4          Oryza           monocots        4527       38.0   38.0  100%  0.14  84.62  496        NP_001389107.1   
glutelin, partial [Oryza sativa Japonica Group]                   2          1          Oryza sativa... Japanese rice   39947      38.0   38.0  100%  0.14  84.62  445        AAA50314.2       
RecName: Full=Avenin; Flags: Precursor [Avena sativa]             1          1          Avena sativa    oats            4498       38.0   38.0  85%   0.14  100.00 214        P27919.1         
12S seed storage globulin 1-like [Lolium perenne]                 1          1          Lolium perenne  perennial ry... 4522       37.5   37.5  100%  0.20  84.62  751        XP_051208635.1   
Glutelin type-B 5 [Ananas comosus]                                3          2          Ananas comosus  pineapple       4615       37.5   37.5  100%  0.20  84.62  509        OAY76953.1       
12S seed storage globulin 1-like [Lolium rigidum]                 2          1          Lolium rigidum  monocots        89674      37.5   37.5  100%  0.20  84.62  473        XP_047057849.1   
hypothetical protein QYE76_018076 [Lolium multiflorum]            1          1          Lolium multi... Italian ryeg... 4521       37.5   37.5  100%  0.20  84.62  156        KAK1603375.1     
hypothetical protein ABZP36_013176 [Zizania latifolia]            1          1          Zizania lati... monocots        58934      37.1   37.1  100%  0.28  84.62  407        KAL5202224.1     
legumin 1 precursor [Zea mays]                                    2          1          Zea mays        maize           4577       36.7   36.7  100%  0.39  76.92  483        NP_001104865.2   
legumin1 [Zea mays]                                               3          1          Zea mays        maize           4577       36.7   36.7  100%  0.39  76.92  438        AQK79487.1       
legumin1 [Zea mays]                                               1          1          Zea mays        maize           4577       36.7   36.7  100%  0.40  76.92  317        AQK79488.1       
legumin1 [Zea mays]                                               1          1          Zea mays        maize           4577       36.7   36.7  100%  0.40  76.92  302        AQK79486.1       
legumin1 [Zea mays]                                               1          1          Zea mays        maize           4577       36.7   36.7  100%  0.40  76.92  270        AQK79482.1       
legumin1 [Zea mays]                                               2          1          Zea mays        maize           4577       36.7   36.7  100%  0.40  76.92  254        AQK79478.1       
legumin1 [Zea mays]                                               1          1          Zea mays        maize           4577       36.7   36.7  100%  0.40  76.92  245        AQK79494.1       
legumin1 [Zea mays]                                               1          1          Zea mays        maize           4577       36.7   36.7  100%  0.40  76.92  187        AQK79483.1       
legumin1 [Zea mays]                                               1          1          Zea mays        maize           4577       36.7   36.7  100%  0.40  76.92  165        AQK79489.1       
legumin1 [Zea mays]                                               1          1          Zea mays        maize           4577       36.7   36.7  100%  0.40  76.92  147        AQK79479.1       
legumin1 [Zea mays]                                               1          1          Zea mays        maize           4577       36.7   36.7  100%  0.40  76.92  144        AQK79484.1       
unnamed protein product [Alopecurus aequalis]                     2          1          Alopecurus a... monocots        114194     36.3   36.3  100%  0.56  84.62  515        CAM0908592.1     
glutelin type-B 4 precursor [Oryza sativa Japonica Group]         6          3          Oryza           monocots        4527       36.3   36.3  100%  0.56  84.62  500        NP_001403429.1   
glutelin type-B 5-like [Phragmites australis]                     1          1          Phragmites a... common reed     29695      36.3   36.3  100%  0.56  84.62  481        XP_062224596.1   
hypothetical protein OsJ_06190 [Oryza sativa Japonica Group]      1          1          Oryza sativa... Japanese rice   39947      36.3   36.3  100%  0.56  84.62  371        EAZ22525.1       
hypothetical protein EJB05_16908, partial [Eragrostis curvula]    1          1          Eragrostis c... weeping love... 38414      36.3   36.3  100%  0.56  84.62  363        TVU35041.1       
hypothetical protein OsI_06680 [Oryza sativa Indica Group]        1          1          Oryza sativa... long-grained... 39946      36.3   36.3  100%  0.56  84.62  319        EAY85310.1       
Glutelin type-B 5 [Rhynchospora pubera]                           17         3          Rhynchospora    monocots        46332      35.4   35.4  100%  1.1   84.62  509        KAJ4749848.1     
hypothetical protein BRADI_4g29131v3, partial [Brachypodium...    1          1          Brachypodium... stiff brome     15368      35.4   35.4  100%  1.1   84.62  439        KQJ90041.1       
RecName: Full=12S seed storage globulin 1; Contains: RecName:...  3          1          Avena sativa    oats            4498       35.0   35.0  100%  1.6   84.62  518        P12615.1         
hypothetical protein BRADI_2g38070v3 [Brachypodium distachyon]    1          1          Brachypodium... stiff brome     15368      35.0   35.0  100%  1.6   84.62  339        PNT71980.1       
12S globulin precursor, partial [Avena sativa]                    1          1          Avena sativa    oats            4498       35.0   35.0  100%  1.6   84.62  313        AAA32719.1       
hypothetical protein EJB05_34458, partial [Eragrostis curvula]    1          1          Eragrostis c... weeping love... 38414      34.6   34.6  85%   2.2   90.91  454        TVU18367.1       
hypothetical protein EJB05_34459 [Eragrostis curvula]             1          1          Eragrostis c... weeping love... 38414      34.6   34.6  85%   2.2   90.91  436        TVU18368.1       
unnamed protein product [Ananas comosus var. bracteatus]          1          1          Ananas comos... pineapple       296719     34.1   34.1  100%  3.2   76.92  702        CAD1830923.1     
cocosin 1-like [Typha angustifolia]                               2          2          Typha           monocots        4732       34.1   34.1  100%  3.2   76.92  498        XP_072967973.1   
Glutelin type-B 5 [Rhynchospora pubera]                           11         3          Rhynchospora    monocots        46332      33.7   33.7  100%  4.5   76.92  528        KAJ4768378.1     
12S seed storage globulin 2-like [Brachypodium distachyon]        1          1          Brachypodium... stiff brome     15368      33.7   33.7  100%  4.5   84.62  470        XP_024315503.1   
hypothetical protein BRADI_2g38015v3 [Brachypodium distachyon]    1          1          Brachypodium... stiff brome     15368      33.7   33.7  100%  4.5   76.92  432        KQK07849.1       
hypothetical protein BRADI_2g37860v3 [Brachypodium distachyon]    1          1          Brachypodium... stiff brome     15368      33.7   33.7  100%  4.5   84.62  404        KQK07831.1       
hypothetical protein LUZ61_020627 [Rhynchospora tenuis]           1          1          Rhynchospora... monocots        198213     32.9   32.9  100%  9.0   76.92  464        KAJ3691463.1     
glutelin type-B 5-like [Typha angustifolia]                       1          1          Typha angust... narrow-leaf ... 59011      32.9   32.9  100%  9.0   76.92  260        XP_072967972.1   
hypothetical protein GUJ93_ZPchr0002g24274 [Zizania palustris]    1          1          Zizania palu... monocots        103762     32.5   32.5  100%  13    69.23  620        KAG8058602.1     
glutelin type-B 4-like protein [Carex littledalei]                3          1          Carex little... monocots        544730     32.5   32.5  100%  13    76.92  507        KAF3339625.1     
hypothetical protein GUJ93_ZPchr0002g26532 [Zizania palustris]    3          2          Zizania         wild rice       15949      32.5   32.5  100%  13    69.23  484        KAG8058600.1     
hypothetical protein GUJ93_ZPchr0002g23093 [Zizania palustris]    1          1          Zizania palu... monocots        103762     32.5   32.5  100%  13    69.23  398        KAG8058605.1     
hypothetical protein DAI22_01g334200 [Oryza sativa Japonica...    1          1          Oryza sativa... Japanese rice   39947      32.5   32.5  100%  13    76.92  345        KAF2952406.1     
Metal-dependent hydrolase, endonuclease/exonuclease/phosphatas... 1          1          Xanthobacter... a-proteobact... 2021379    32.5   32.5  77%   13    90.00  294        MDB5600401.1     
Glutelin type-A 1 [Rhynchospora pubera]                           1          1          Rhynchospora... monocots        906938     32.5   32.5  100%  13    76.92  201        KAJ4768316.1     
hypothetical protein EJB05_34460 [Eragrostis curvula]             1          1          Eragrostis c... weeping love... 38414      32.0   32.0  77%   18    90.00  426        TVU18369.1       
cocosin 1-like [Typha latifolia]                                  2          2          Typha           monocots        4732       31.6   31.6  100%  25    69.23  543        XP_073012187.1   
Glutelin type-A 1 [Ananas comosus]                                1          1          Ananas comosus  pineapple       4615       31.2   31.2  100%  36    69.23  616        OAY76954.1       
glutelin type-B 5-like [Ananas comosus]                           1          1          Ananas comosus  pineapple       4615       31.2   31.2  100%  36    69.23  540        XP_020113452.1   
glutelin type-A 1-like [Ananas comosus]                           1          1          Ananas comosus  pineapple       4615       31.2   31.2  100%  36    69.23  246        XP_020080848.1   
DUF5719 family protein [Ktedonobacteraceae bacterium]             1          1          Ktedonobacte... GNS bacteria    2740538    30.8   30.8  69%   51    88.89  972        HLX57341.1       
LCP family protein [Subtercola sp. Z020]                          1          1          Subtercola s... high G+C Gra... 2080582    30.8   30.8  85%   51    90.91  425        WP_104246491.1   
hypothetical protein SAMD00019534_058220, partial [Acytosteliu... 1          1          Acytostelium... cellular sli... 1410327    30.8   30.8  77%   52    80.00  112        XP_012754767.1   
cocosin 1-like [Typha latifolia]                                  1          1          Typha latifolia common cattail  4733       30.3   30.3  100%  73    69.23  495        XP_072993069.1   
MULTISPECIES: ChaN family lipoprotein [unclassified Vibrio]       1          1          unclassified... g-proteobact... 2614977    30.3   30.3  92%   73    83.33  336        WP_102471699.1   
hypothetical protein [Flavobacterium humidisoli]                  1          1          Flavobacteri... CFB group ba... 2937442    30.3   30.3  100%  73    78.57  254        WP_248726021.1   


Alignments:

>11S globulin [Avena sativa]
Sequence ID: CAA52764.1 Length: 527
Range 1: 451 to 463

Score:44.3 bits(97), Expect:8e-04, 
Method:, 
Identities:13/13(100%), Positives:13/13(100%), Gaps:0/13(0%)

Query  1    TNPNSMVSHIAGK  13
            TNPNSMVSHIAGK
Sbjct  451  TNPNSMVSHIAGK  463


>unnamed protein product [Alopecurus aequalis]
Sequence ID: CAM0871388.1 Length: 517
Range 1: 441 to 453

Score:44.3 bits(97), Expect:8e-04, 
Method:, 
Identities:13/13(100%), Positives:13/13(100%), Gaps:0/13(0%)

Query  1    TNPNSMVSHIAGK  13
            TNPNSMVSHIAGK
Sbjct  441  TNPNSMVSHIAGK  453


>12s globulin [Avena sativa]
Sequence ID: CAA54153.1 Length: 515
Range 1: 439 to 451

Score:44.3 bits(97), Expect:8e-04, 
Method:, 
Identities:13/13(100%), Positives:13/13(100%), Gaps:0/13(0%)

Query  1    TNPNSMVSHIAGK  13
            TNPNSMVSHIAGK
Sbjct  439  TNPNSMVSHIAGK  451


>glutelin type-A 1-like [Phragmites australis]
Sequence ID: XP_062222208.1 Length: 509
Range 1: 441 to 453

Score:44.3 bits(97), Expect:8e-04, 
Method:, 
Identities:13/13(100%), Positives:13/13(100%), Gaps:0/13(0%)

Query  1    TNPNSMVSHIAGK  13
            TNPNSMVSHIAGK
Sbjct  441  TNPNSMVSHIAGK  453


>unnamed protein product [Alopecurus aequalis]
Sequence ID: CAM0947378.1 Length: 503
Range 1: 439 to 451

Score:44.3 bits(97), Expect:8e-04, 
Method:, 
Identities:13/13(100%), Positives:13/13(100%), Gaps:0/13(0%)

Query  1    TNPNSMVSHIAGK  13
            TNPNSMVSHIAGK
Sbjct  439  TNPNSMVSHIAGK  451


>glutelin type-A 1-like [Phragmites australis]
Sequence ID: XP_062206956.1 Length: 499
Range 1: 431 to 443

Score:44.3 bits(97), Expect:8e-04, 
Method:, 
Identities:13/13(100%), Positives:13/13(100%), Gaps:0/13(0%)

Query  1    TNPNSMVSHIAGK  13
            TNPNSMVSHIAGK
Sbjct  431  TNPNSMVSHIAGK  443


>glutelin type-A 1 precursor [Oryza sativa Japonica Group]
Sequence ID: NP_001393226.1 Length: 499
Range 1: 432 to 444

Score:44.3 bits(97), Expect:8e-04, 
Method:, 
Identities:13/13(100%), Positives:13/13(100%), Gaps:0/13(0%)

Query  1    TNPNSMVSHIAGK  13
            TNPNSMVSHIAGK
Sbjct  432  TNPNSMVSHIAGK  444


>hypothetical protein ACP70R_038373 [Stipagrostis hirtigluma subsp. patula]
Sequence ID: KAL6616103.1 Length: 493
Range 1: 425 to 437

Score:44.3 bits(97), Expect:8e-04, 
Method:, 
Identities:13/13(100%), Positives:13/13(100%), Gaps:0/13(0%)

Query  1    TNPNSMVSHIAGK  13
            TNPNSMVSHIAGK
Sbjct  425  TNPNSMVSHIAGK  437


>unnamed protein product [Miscanthus lutarioriparius]
Sequence ID: CAD6334960.1 Length: 483
Range 1: 417 to 429

Score:44.3 bits(97), Expect:8e-04, 
Method:, 
Identities:13/13(100%), Positives:13/13(100%), Gaps:0/13(0%)

Query  1    TNPNSMVSHIAGK  13
            TNPNSMVSHIAGK
Sbjct  417  TNPNSMVSHIAGK  429


>hypothetical protein GUJ93_ZPchr0001g30653 [Zizania palustris]
Sequence ID: KAG8055320.1 Length: 482
Range 1: 370 to 382

Score:44.3 bits(97), Expect:8e-04, 
Method:, 
Identities:13/13(100%), Positives:13/13(100%), Gaps:0/13(0%)

Query  1    TNPNSMVSHIAGK  13
            TNPNSMVSHIAGK
Sbjct  370  TNPNSMVSHIAGK  382


>12s globulin [Avena sativa]
Sequence ID: CAA54152.1 Length: 472
Range 1: 396 to 408

Score:44.3 bits(97), Expect:8e-04, 
Method:, 
Identities:13/13(100%), Positives:13/13(100%), Gaps:0/13(0%)

Query  1    TNPNSMVSHIAGK  13
            TNPNSMVSHIAGK
Sbjct  396  TNPNSMVSHIAGK  408


>unnamed protein product [Alopecurus aequalis]
Sequence ID: CAM0958767.1 Length: 470
Range 1: 394 to 406

Score:44.3 bits(97), Expect:8e-04, 
Method:, 
Identities:13/13(100%), Positives:13/13(100%), Gaps:0/13(0%)

Query  1    TNPNSMVSHIAGK  13
            TNPNSMVSHIAGK
Sbjct  394  TNPNSMVSHIAGK  406


>unnamed protein product [Alopecurus aequalis]
Sequence ID: CAM0958764.1 Length: 366
Range 1: 295 to 307

Score:44.3 bits(97), Expect:8e-04, 
Method:, 
Identities:13/13(100%), Positives:13/13(100%), Gaps:0/13(0%)

Query  1    TNPNSMVSHIAGK  13
            TNPNSMVSHIAGK
Sbjct  295  TNPNSMVSHIAGK  307


>glutelin, partial [Oryza sativa Japonica Group]
Sequence ID: CAA29507.1 Length: 226
Range 1: 159 to 171

Score:44.3 bits(97), Expect:8e-04, 
Method:, 
Identities:13/13(100%), Positives:13/13(100%), Gaps:0/13(0%)

Query  1    TNPNSMVSHIAGK  13
            TNPNSMVSHIAGK
Sbjct  159  TNPNSMVSHIAGK  171


>glutelin type-A 2-like [Oryza glaberrima]
Sequence ID: XP_052169183.1 Length: 185
Range 1: 118 to 130

Score:44.3 bits(97), Expect:8e-04, 
Method:, 
Identities:13/13(100%), Positives:13/13(100%), Gaps:0/13(0%)

Query  1    TNPNSMVSHIAGK  13
            TNPNSMVSHIAGK
Sbjct  118  TNPNSMVSHIAGK  130


>hypothetical protein ABZP36_027599 [Zizania latifolia]
Sequence ID: KAL5222886.1 Length: 166
Range 1: 98 to 110

Score:44.3 bits(97), Expect:8e-04, 
Method:, 
Identities:13/13(100%), Positives:13/13(100%), Gaps:0/13(0%)

Query  1    TNPNSMVSHIAGK  13
            TNPNSMVSHIAGK
Sbjct  98   TNPNSMVSHIAGK  110


>hypothetical protein GUJ93_ZPchr0001g31963 [Zizania palustris]
Sequence ID: KAG8055326.1 Length: 539
Range 1: 118 to 130

Score:40.9 bits(89), Expect:0.012, 
Method:, 
Identities:12/13(92%), Positives:13/13(100%), Gaps:0/13(0%)

Query  1    TNPNSMVSHIAGK  13
            TNPNSMVS+IAGK
Sbjct  118  TNPNSMVSQIAGK  130


Range 2: 471 to 483

Score:40.9 bits(89), Expect:0.012, 
Method:, 
Identities:12/13(92%), Positives:13/13(100%), Gaps:0/13(0%)

Query  1    TNPNSMVSHIAGK  13
            TNPNSMVS+IAGK
Sbjct  471  TNPNSMVSQIAGK  483


>glutelin precursor [Zizania latifolia]
Sequence ID: ABG47461.1 Length: 509
Range 1: 441 to 453

Score:40.9 bits(89), Expect:0.012, 
Method:, 
Identities:12/13(92%), Positives:13/13(100%), Gaps:0/13(0%)

Query  1    TNPNSMVSHIAGK  13
            TNPNSMVS+IAGK
Sbjct  441  TNPNSMVSQIAGK  453


>glutelin precursor [Zizania latifolia]
Sequence ID: ABG47337.1 Length: 500
Range 1: 433 to 445

Score:40.9 bits(89), Expect:0.012, 
Method:, 
Identities:12/13(92%), Positives:12/13(92%), Gaps:0/13(0%)

Query  1    TNPNSMVSHIAGK  13
            TNPNSMVSHI GK
Sbjct  433  TNPNSMVSHIVGK  445


>hypothetical protein GUJ93_ZPchr0001g30578 [Zizania palustris]
Sequence ID: KAG8055332.1 Length: 398
Range 1: 330 to 342

Score:40.9 bits(89), Expect:0.012, 
Method:, 
Identities:12/13(92%), Positives:13/13(100%), Gaps:0/13(0%)

Query  1    TNPNSMVSHIAGK  13
            TNPNSMVS+IAGK
Sbjct  330  TNPNSMVSQIAGK  342


>glutelin type-A 3-like [Phragmites australis]
Sequence ID: XP_062187850.1 Length: 224
Range 1: 118 to 130

Score:40.9 bits(89), Expect:0.012, 
Method:, 
Identities:12/13(92%), Positives:12/13(92%), Gaps:0/13(0%)

Query  1    TNPNSMVSHIAGK  13
            TNPNSMVSHI GK
Sbjct  118  TNPNSMVSHIVGK  130


>hypothetical protein GUJ93_ZPchr0001g32955 [Zizania palustris]
Sequence ID: KAG8055324.1 Length: 186
Range 1: 118 to 130

Score:40.9 bits(89), Expect:0.013, 
Method:, 
Identities:12/13(92%), Positives:13/13(100%), Gaps:0/13(0%)

Query  1    TNPNSMVSHIAGK  13
            TNPNSMVS+IAGK
Sbjct  118  TNPNSMVSQIAGK  130


>triticin [Triticum aestivum]
Sequence ID: ACB41346.1 Length: 577
Range 1: 508 to 520

Score:40.1 bits(87), Expect:0.025, 
Method:, 
Identities:12/13(92%), Positives:12/13(92%), Gaps:0/13(0%)

Query  1    TNPNSMVSHIAGK  13
            TN NSMVSHIAGK
Sbjct  508  TNANSMVSHIAGK  520


>predicted protein [Hordeum vulgare subsp. vulgare]
Sequence ID: BAK04052.1 Length: 571
Range 1: 506 to 518

Score:40.1 bits(87), Expect:0.025, 
Method:, 
Identities:12/13(92%), Positives:12/13(92%), Gaps:0/13(0%)

Query  1    TNPNSMVSHIAGK  13
            TN NSMVSHIAGK
Sbjct  506  TNANSMVSHIAGK  518


>glutelin type-B 2-like [Phragmites australis]
Sequence ID: XP_062224717.1 Length: 530
Range 1: 455 to 467

Score:40.1 bits(87), Expect:0.025, 
Method:, 
Identities:12/13(92%), Positives:12/13(92%), Gaps:0/13(0%)

Query  1    TNPNSMVSHIAGK  13
            TN NSMVSHIAGK
Sbjct  455  TNANSMVSHIAGK  467


>12S seed storage globulin 1 [Brachypodium distachyon]
Sequence ID: XP_003566659.1 Length: 493
Range 1: 417 to 429

Score:40.1 bits(87), Expect:0.025, 
Method:, 
Identities:12/13(92%), Positives:12/13(92%), Gaps:0/13(0%)

Query  1    TNPNSMVSHIAGK  13
            TN NSMVSHIAGK
Sbjct  417  TNANSMVSHIAGK  429


>12S seed storage globulin 1 [Brachypodium distachyon]
Sequence ID: XP_010231907.1 Length: 492
Range 1: 415 to 427

Score:40.1 bits(87), Expect:0.025, 
Method:, 
Identities:12/13(92%), Positives:12/13(92%), Gaps:0/13(0%)

Query  1    TNPNSMVSHIAGK  13
            TN NSMVSHIAGK
Sbjct  415  TNANSMVSHIAGK  427


>12S seed storage globulin 1 [Brachypodium distachyon]
Sequence ID: XP_010238071.1 Length: 483
Range 1: 411 to 423

Score:40.1 bits(87), Expect:0.025, 
Method:, 
Identities:12/13(92%), Positives:12/13(92%), Gaps:0/13(0%)

Query  1    TNPNSMVSHIAGK  13
            TN NSMVSHIAGK
Sbjct  411  TNANSMVSHIAGK  423


>glutelin type-B 5-like [Phragmites australis]
Sequence ID: XP_062217321.1 Length: 487
Range 1: 412 to 424

Score:39.7 bits(86), Expect:0.035, 
Method:, 
Identities:12/13(92%), Positives:12/13(92%), Gaps:0/13(0%)

Query  1    TNPNSMVSHIAGK  13
            TNPNSMVS IAGK
Sbjct  412  TNPNSMVSRIAGK  424


>unnamed protein product [Alopecurus aequalis]
Sequence ID: CAM0908591.1 Length: 420
Range 1: 346 to 358

Score:39.7 bits(86), Expect:0.035, 
Method:, 
Identities:12/13(92%), Positives:12/13(92%), Gaps:0/13(0%)

Query  1    TNPNSMVSHIAGK  13
            TN NSMVSHIAGK
Sbjct  346  TNQNSMVSHIAGK  358


>glutelin type-B 5-like [Oryza glaberrima]
Sequence ID: XP_052144611.1 Length: 499
Range 1: 425 to 437

Score:39.2 bits(85), Expect:0.049, 
Method:, 
Identities:11/13(85%), Positives:11/13(84%), Gaps:0/13(0%)

Query  1    TNPNSMVSHIAGK  13
            TNPN MV HIAGK
Sbjct  425  TNPNAMVNHIAGK  437


>glutelin type-A 3 [Oryza brachyantha]
Sequence ID: XP_006654150.1 Length: 491
Range 1: 426 to 438

Score:39.2 bits(85), Expect:0.049, 
Method:, 
Identities:12/13(92%), Positives:12/13(92%), Gaps:0/13(0%)

Query  1    TNPNSMVSHIAGK  13
            TNPNS VSHIAGK
Sbjct  426  TNPNSIVSHIAGK  438


>glutelin type-B 5 [Sorghum bicolor]
Sequence ID: XP_002440427.1 Length: 484
Range 1: 417 to 429

Score:39.2 bits(85), Expect:0.049, 
Method:, 
Identities:12/13(92%), Positives:12/13(92%), Gaps:0/13(0%)

Query  1    TNPNSMVSHIAGK  13
            TN NSMVSHIAGK
Sbjct  417  TNHNSMVSHIAGK  429


>GluB-5 short variant [Oryza sativa Japonica Group]
Sequence ID: ACN12801.1 Length: 342
Range 1: 268 to 280

Score:39.2 bits(85), Expect:0.049, 
Method:, 
Identities:11/13(85%), Positives:11/13(84%), Gaps:0/13(0%)

Query  1    TNPNSMVSHIAGK  13
            TNPN MV HIAGK
Sbjct  268  TNPNAMVNHIAGK  280


>hypothetical protein VPH35_006676 [Triticum aestivum]
Sequence ID: XBJ14677.1 Length: 547
Range 1: 473 to 485

Score:38.8 bits(84), Expect:0.070, 
Method:, 
Identities:12/13(92%), Positives:12/13(92%), Gaps:0/13(0%)

Query  1    TNPNSMVSHIAGK  13
            TN NSMVSHIAGK
Sbjct  473  TNENSMVSHIAGK  485


>12S seed storage globulin 1-like [Lolium rigidum]
Sequence ID: XP_047068708.1 Length: 494
Range 1: 418 to 429

Score:38.8 bits(84), Expect:0.070, 
Method:, 
Identities:11/12(92%), Positives:12/12(100%), Gaps:0/12(0%)

Query  1    TNPNSMVSHIAG  12
            TNP+SMVSHIAG
Sbjct  418  TNPDSMVSHIAG  429


>LOW QUALITY PROTEIN: hypothetical protein CFC21_005477 [Triticum aestivum]
Sequence ID: KAF6987882.1 Length: 487
Range 1: 413 to 425

Score:38.8 bits(84), Expect:0.070, 
Method:, 
Identities:12/13(92%), Positives:12/13(92%), Gaps:0/13(0%)

Query  1    TNPNSMVSHIAGK  13
            TN NSMVSHIAGK
Sbjct  413  TNENSMVSHIAGK  425


>unnamed protein product [Triticum turgidum subsp. durum]
Sequence ID: VAH13598.1 Length: 268
Range 1: 194 to 206

Score:38.8 bits(84), Expect:0.070, 
Method:, 
Identities:12/13(92%), Positives:12/13(92%), Gaps:0/13(0%)

Query  1    TNPNSMVSHIAGK  13
            TN NSMVSHIAGK
Sbjct  194  TNENSMVSHIAGK  206


>hypothetical protein ACP70R_029368 [Stipagrostis hirtigluma subsp. patula]
Sequence ID: KAL6629603.1 Length: 497
Range 1: 423 to 435

Score:38.4 bits(83), Expect:0.098, 
Method:, 
Identities:12/13(92%), Positives:12/13(92%), Gaps:0/13(0%)

Query  1    TNPNSMVSHIAGK  13
            TN NSMVSHIAGK
Sbjct  423  TNVNSMVSHIAGK  435


>hypothetical protein OsI_12139 [Oryza sativa Indica Group]
Sequence ID: EEC75527.1 Length: 674
Range 1: 431 to 443

Score:38.0 bits(82), Expect:0.14, 
Method:, 
Identities:11/13(85%), Positives:12/13(92%), Gaps:0/13(0%)

Query  1    TNPNSMVSHIAGK  13
            TNP+SMVSH AGK
Sbjct  431  TNPDSMVSHMAGK  443


>hypothetical protein OsJ_11349 [Oryza sativa Japonica Group]
Sequence ID: EEE59300.1 Length: 569
Range 1: 431 to 443

Score:38.0 bits(82), Expect:0.14, 
Method:, 
Identities:11/13(85%), Positives:12/13(92%), Gaps:0/13(0%)

Query  1    TNPNSMVSHIAGK  13
            TNP+SMVSH AGK
Sbjct  431  TNPDSMVSHMAGK  443


>unnamed protein product [Alopecurus aequalis]
Sequence ID: CAM0958780.1 Length: 497
Range 1: 421 to 433

Score:38.0 bits(82), Expect:0.14, 
Method:, 
Identities:12/13(92%), Positives:12/13(92%), Gaps:0/13(0%)

Query  1    TNPNSMVSHIAGK  13
            TNPNSM SHIAGK
Sbjct  421  TNPNSMFSHIAGK  433


>glutelin type-A 3 precursor [Oryza sativa Japonica Group]
Sequence ID: NP_001389107.1 Length: 496
Range 1: 431 to 443

Score:38.0 bits(82), Expect:0.14, 
Method:, 
Identities:11/13(85%), Positives:12/13(92%), Gaps:0/13(0%)

Query  1    TNPNSMVSHIAGK  13
            TNP+SMVSH AGK
Sbjct  431  TNPDSMVSHMAGK  443


>glutelin, partial [Oryza sativa Japonica Group]
Sequence ID: AAA50314.2 Length: 445
Range 1: 431 to 443

Score:38.0 bits(82), Expect:0.14, 
Method:, 
Identities:11/13(85%), Positives:12/13(92%), Gaps:0/13(0%)

Query  1    TNPNSMVSHIAGK  13
            TNP+SMVSH AGK
Sbjct  431  TNPDSMVSHMAGK  443


>RecName: Full=Avenin; Flags: Precursor [Avena sativa]
Sequence ID: P27919.1 Length: 214
Range 1: 140 to 150

Score:38.0 bits(82), Expect:0.14, 
Method:, 
Identities:11/11(100%), Positives:11/11(100%), Gaps:0/11(0%)

Query  3    PNSMVSHIAGK  13
            PNSMVSHIAGK
Sbjct  140  PNSMVSHIAGK  150


>12S seed storage globulin 1-like [Lolium perenne]
Sequence ID: XP_051208635.1 Length: 751
Range 1: 678 to 690

Score:37.5 bits(81), Expect:0.20, 
Method:, 
Identities:11/13(85%), Positives:12/13(92%), Gaps:0/13(0%)

Query  1    TNPNSMVSHIAGK  13
            TN NSMVSH+AGK
Sbjct  678  TNANSMVSHVAGK  690


>Glutelin type-B 5 [Ananas comosus]
Sequence ID: OAY76953.1 Length: 509
Range 1: 448 to 460

Score:37.5 bits(81), Expect:0.20, 
Method:, 
Identities:11/13(85%), Positives:11/13(84%), Gaps:0/13(0%)

Query  1    TNPNSMVSHIAGK  13
            TN N MVSHIAGK
Sbjct  448  TNANAMVSHIAGK  460


>12S seed storage globulin 1-like [Lolium rigidum]
Sequence ID: XP_047057849.1 Length: 473
Range 1: 400 to 412

Score:37.5 bits(81), Expect:0.20, 
Method:, 
Identities:11/13(85%), Positives:12/13(92%), Gaps:0/13(0%)

Query  1    TNPNSMVSHIAGK  13
            TN NSMVSH+AGK
Sbjct  400  TNANSMVSHVAGK  412


>hypothetical protein QYE76_018076 [Lolium multiflorum]
Sequence ID: KAK1603375.1 Length: 156
Range 1: 80 to 92

Score:37.5 bits(81), Expect:0.20, 
Method:, 
Identities:11/13(85%), Positives:12/13(92%), Gaps:0/13(0%)

Query  1   TNPNSMVSHIAGK  13
           TN NSMVSH+AGK
Sbjct  80  TNANSMVSHVAGK  92


>hypothetical protein ABZP36_013176 [Zizania latifolia]
Sequence ID: KAL5202224.1 Length: 407
Range 1: 339 to 351

Score:37.1 bits(80), Expect:0.28, 
Method:, 
Identities:11/13(85%), Positives:12/13(92%), Gaps:0/13(0%)

Query  1    TNPNSMVSHIAGK  13
            TNPNSM S+IAGK
Sbjct  339  TNPNSMASQIAGK  351


>legumin 1 precursor [Zea mays]
Sequence ID: NP_001104865.2 Length: 483
Range 1: 416 to 428

Score:36.7 bits(79), Expect:0.39, 
Method:, 
Identities:10/13(77%), Positives:12/13(92%), Gaps:0/13(0%)

Query  1    TNPNSMVSHIAGK  13
            TNP+ MVSH+AGK
Sbjct  416  TNPDTMVSHVAGK  428


>legumin1 [Zea mays]
Sequence ID: AQK79487.1 Length: 438
Range 1: 371 to 383

Score:36.7 bits(79), Expect:0.39, 
Method:, 
Identities:10/13(77%), Positives:12/13(92%), Gaps:0/13(0%)

Query  1    TNPNSMVSHIAGK  13
            TNP+ MVSH+AGK
Sbjct  371  TNPDTMVSHVAGK  383


>legumin1 [Zea mays]
Sequence ID: AQK79488.1 Length: 317
Range 1: 250 to 262

Score:36.7 bits(79), Expect:0.40, 
Method:, 
Identities:10/13(77%), Positives:12/13(92%), Gaps:0/13(0%)

Query  1    TNPNSMVSHIAGK  13
            TNP+ MVSH+AGK
Sbjct  250  TNPDTMVSHVAGK  262


>legumin1 [Zea mays]
Sequence ID: AQK79486.1 Length: 302
Range 1: 235 to 247

Score:36.7 bits(79), Expect:0.40, 
Method:, 
Identities:10/13(77%), Positives:12/13(92%), Gaps:0/13(0%)

Query  1    TNPNSMVSHIAGK  13
            TNP+ MVSH+AGK
Sbjct  235  TNPDTMVSHVAGK  247


>legumin1 [Zea mays]
Sequence ID: AQK79482.1 Length: 270
Range 1: 203 to 215

Score:36.7 bits(79), Expect:0.40, 
Method:, 
Identities:10/13(77%), Positives:12/13(92%), Gaps:0/13(0%)

Query  1    TNPNSMVSHIAGK  13
            TNP+ MVSH+AGK
Sbjct  203  TNPDTMVSHVAGK  215


>legumin1 [Zea mays]
Sequence ID: AQK79478.1 Length: 254
Range 1: 187 to 199

Score:36.7 bits(79), Expect:0.40, 
Method:, 
Identities:10/13(77%), Positives:12/13(92%), Gaps:0/13(0%)

Query  1    TNPNSMVSHIAGK  13
            TNP+ MVSH+AGK
Sbjct  187  TNPDTMVSHVAGK  199


>legumin1 [Zea mays]
Sequence ID: AQK79494.1 Length: 245
Range 1: 178 to 190

Score:36.7 bits(79), Expect:0.40, 
Method:, 
Identities:10/13(77%), Positives:12/13(92%), Gaps:0/13(0%)

Query  1    TNPNSMVSHIAGK  13
            TNP+ MVSH+AGK
Sbjct  178  TNPDTMVSHVAGK  190


>legumin1 [Zea mays]
Sequence ID: AQK79483.1 Length: 187
Range 1: 120 to 132

Score:36.7 bits(79), Expect:0.40, 
Method:, 
Identities:10/13(77%), Positives:12/13(92%), Gaps:0/13(0%)

Query  1    TNPNSMVSHIAGK  13
            TNP+ MVSH+AGK
Sbjct  120  TNPDTMVSHVAGK  132


>legumin1 [Zea mays]
Sequence ID: AQK79489.1 Length: 165
Range 1: 98 to 110

Score:36.7 bits(79), Expect:0.40, 
Method:, 
Identities:10/13(77%), Positives:12/13(92%), Gaps:0/13(0%)

Query  1    TNPNSMVSHIAGK  13
            TNP+ MVSH+AGK
Sbjct  98   TNPDTMVSHVAGK  110


>legumin1 [Zea mays]
Sequence ID: AQK79479.1 Length: 147
Range 1: 80 to 92

Score:36.7 bits(79), Expect:0.40, 
Method:, 
Identities:10/13(77%), Positives:12/13(92%), Gaps:0/13(0%)

Query  1   TNPNSMVSHIAGK  13
           TNP+ MVSH+AGK
Sbjct  80  TNPDTMVSHVAGK  92


>legumin1 [Zea mays]
Sequence ID: AQK79484.1 Length: 144
Range 1: 77 to 89

Score:36.7 bits(79), Expect:0.40, 
Method:, 
Identities:10/13(77%), Positives:12/13(92%), Gaps:0/13(0%)

Query  1   TNPNSMVSHIAGK  13
           TNP+ MVSH+AGK
Sbjct  77  TNPDTMVSHVAGK  89


>unnamed protein product [Alopecurus aequalis]
Sequence ID: CAM0908592.1 Length: 515
Range 1: 441 to 453

Score:36.3 bits(78), Expect:0.56, 
Method:, 
Identities:11/13(85%), Positives:11/13(84%), Gaps:0/13(0%)

Query  1    TNPNSMVSHIAGK  13
            TN NSMVSHI GK
Sbjct  441  TNQNSMVSHIVGK  453


>glutelin type-B 4 precursor [Oryza sativa Japonica Group]
Sequence ID: NP_001403429.1 Length: 500
Range 1: 429 to 441

Score:36.3 bits(78), Expect:0.56, 
Method:, 
Identities:11/13(85%), Positives:11/13(84%), Gaps:0/13(0%)

Query  1    TNPNSMVSHIAGK  13
            TN NSMVSH AGK
Sbjct  429  TNANSMVSHLAGK  441


>glutelin type-B 5-like [Phragmites australis]
Sequence ID: XP_062224596.1 Length: 481
Range 1: 407 to 419

Score:36.3 bits(78), Expect:0.56, 
Method:, 
Identities:11/13(85%), Positives:11/13(84%), Gaps:0/13(0%)

Query  1    TNPNSMVSHIAGK  13
            TNPN MVS IAGK
Sbjct  407  TNPNPMVSRIAGK  419


>hypothetical protein OsJ_06190 [Oryza sativa Japonica Group]
Sequence ID: EAZ22525.1 Length: 371
Range 1: 300 to 312

Score:36.3 bits(78), Expect:0.56, 
Method:, 
Identities:11/13(85%), Positives:11/13(84%), Gaps:0/13(0%)

Query  1    TNPNSMVSHIAGK  13
            TN NSMVSH AGK
Sbjct  300  TNANSMVSHLAGK  312


>hypothetical protein EJB05_16908, partial [Eragrostis curvula]
Sequence ID: TVU35041.1 Length: 363
Range 1: 295 to 307

Score:36.3 bits(78), Expect:0.56, 
Method:, 
Identities:11/13(85%), Positives:11/13(84%), Gaps:0/13(0%)

Query  1    TNPNSMVSHIAGK  13
            TNPN MVS IAGK
Sbjct  295  TNPNPMVSRIAGK  307


>hypothetical protein OsI_06680 [Oryza sativa Indica Group]
Sequence ID: EAY85310.1 Length: 319
Range 1: 248 to 260

Score:36.3 bits(78), Expect:0.56, 
Method:, 
Identities:11/13(85%), Positives:11/13(84%), Gaps:0/13(0%)

Query  1    TNPNSMVSHIAGK  13
            TN NSMVSH AGK
Sbjct  248  TNANSMVSHLAGK  260


>Glutelin type-B 5 [Rhynchospora pubera]
Sequence ID: KAJ4749848.1 Length: 509
Range 1: 427 to 439

Score:35.4 bits(76), Expect:1.1, 
Method:, 
Identities:11/13(85%), Positives:11/13(84%), Gaps:0/13(0%)

Query  1    TNPNSMVSHIAGK  13
            TNPN MVS IAGK
Sbjct  427  TNPNAMVSKIAGK  439


>hypothetical protein BRADI_4g29131v3, partial [Brachypodium distachyon]
Sequence ID: KQJ90041.1 Length: 439
Range 1: 374 to 386

Score:35.4 bits(76), Expect:1.1, 
Method:, 
Identities:11/13(85%), Positives:11/13(84%), Gaps:0/13(0%)

Query  1    TNPNSMVSHIAGK  13
            TN NSMVSHIA K
Sbjct  374  TNANSMVSHIAVK  386


>RecName: Full=12S seed storage globulin 1; Contains: RecName: Full=12S seed storage globulin 1 acidic chain; Contains: RecName: Full=12S seed storage globulin 1 basic chain; Flags: Precursor [Avena sativa]
Sequence ID: P12615.1 Length: 518
Range 1: 443 to 455

Score:35.0 bits(75), Expect:1.6, 
Method:, 
Identities:11/13(85%), Positives:11/13(84%), Gaps:0/13(0%)

Query  1    TNPNSMVSHIAGK  13
            T PNSMVS IAGK
Sbjct  443  TTPNSMVSYIAGK  455


>hypothetical protein BRADI_2g38070v3 [Brachypodium distachyon]
Sequence ID: PNT71980.1 Length: 339
Range 1: 263 to 275

Score:35.0 bits(75), Expect:1.6, 
Method:, 
Identities:11/13(85%), Positives:11/13(84%), Gaps:0/13(0%)

Query  1    TNPNSMVSHIAGK  13
            TN NS VSHIAGK
Sbjct  263  TNANSIVSHIAGK  275


>12S globulin precursor, partial [Avena sativa]
Sequence ID: AAA32719.1 Length: 313
Range 1: 237 to 249

Score:35.0 bits(75), Expect:1.6, 
Method:, 
Identities:11/13(85%), Positives:11/13(84%), Gaps:0/13(0%)

Query  1    TNPNSMVSHIAGK  13
            T PNSMVS IAGK
Sbjct  237  TTPNSMVSYIAGK  249


>hypothetical protein EJB05_34458, partial [Eragrostis curvula]
Sequence ID: TVU18367.1 Length: 454
Range 1: 394 to 404

Score:34.6 bits(74), Expect:2.2, 
Method:, 
Identities:10/11(91%), Positives:11/11(100%), Gaps:0/11(0%)

Query  1    TNPNSMVSHIA  11
            TNPNS+VSHIA
Sbjct  394  TNPNSLVSHIA  404


>hypothetical protein EJB05_34459 [Eragrostis curvula]
Sequence ID: TVU18368.1 Length: 436
Range 1: 389 to 399

Score:34.6 bits(74), Expect:2.2, 
Method:, 
Identities:10/11(91%), Positives:11/11(100%), Gaps:0/11(0%)

Query  1    TNPNSMVSHIA  11
            TNPNS+VSHIA
Sbjct  389  TNPNSLVSHIA  399


>unnamed protein product [Ananas comosus var. bracteatus]
Sequence ID: CAD1830923.1 Length: 702
Range 1: 404 to 416

Score:34.1 bits(73), Expect:3.2, 
Method:, 
Identities:10/13(77%), Positives:11/13(84%), Gaps:0/13(0%)

Query  1    TNPNSMVSHIAGK  13
            TN N MVS+IAGK
Sbjct  404  TNSNAMVSQIAGK  416


>cocosin 1-like [Typha angustifolia]
Sequence ID: XP_072967973.1 Length: 498
Range 1: 434 to 446

Score:34.1 bits(73), Expect:3.2, 
Method:, 
Identities:10/13(77%), Positives:11/13(84%), Gaps:0/13(0%)

Query  1    TNPNSMVSHIAGK  13
            TN N MVS+IAGK
Sbjct  434  TNSNAMVSQIAGK  446


>Glutelin type-B 5 [Rhynchospora pubera]
Sequence ID: KAJ4768378.1 Length: 528
Range 1: 467 to 479

Score:33.7 bits(72), Expect:4.5, 
Method:, 
Identities:10/13(77%), Positives:11/13(84%), Gaps:0/13(0%)

Query  1    TNPNSMVSHIAGK  13
            TN N MVS+IAGK
Sbjct  467  TNQNAMVSQIAGK  479


>12S seed storage globulin 2-like [Brachypodium distachyon]
Sequence ID: XP_024315503.1 Length: 470
Range 1: 408 to 420

Score:33.7 bits(72), Expect:4.5, 
Method:, 
Identities:11/13(85%), Positives:11/13(84%), Gaps:0/13(0%)

Query  1    TNPNSMVSHIAGK  13
            TN NSMVS IAGK
Sbjct  408  TNANSMVSSIAGK  420


>hypothetical protein BRADI_2g38015v3 [Brachypodium distachyon]
Sequence ID: KQK07849.1 Length: 432
Range 1: 370 to 382

Score:33.7 bits(72), Expect:4.5, 
Method:, 
Identities:10/13(77%), Positives:11/13(84%), Gaps:0/13(0%)

Query  1    TNPNSMVSHIAGK  13
            TN NSMVS +AGK
Sbjct  370  TNANSMVSNVAGK  382


>hypothetical protein BRADI_2g37860v3 [Brachypodium distachyon]
Sequence ID: KQK07831.1 Length: 404
Range 1: 342 to 354

Score:33.7 bits(72), Expect:4.5, 
Method:, 
Identities:11/13(85%), Positives:11/13(84%), Gaps:0/13(0%)

Query  1    TNPNSMVSHIAGK  13
            TN NSMVS IAGK
Sbjct  342  TNANSMVSSIAGK  354


>hypothetical protein LUZ61_020627 [Rhynchospora tenuis]
Sequence ID: KAJ3691463.1 Length: 464
Range 1: 382 to 394

Score:32.9 bits(70), Expect:9.0, 
Method:, 
Identities:10/13(77%), Positives:10/13(76%), Gaps:0/13(0%)

Query  1    TNPNSMVSHIAGK  13
            TNPN MV  IAGK
Sbjct  382  TNPNAMVNKIAGK  394


>glutelin type-B 5-like [Typha angustifolia]
Sequence ID: XP_072967972.1 Length: 260
Range 1: 200 to 212

Score:32.9 bits(70), Expect:9.0, 
Method:, 
Identities:10/13(77%), Positives:11/13(84%), Gaps:0/13(0%)

Query  1    TNPNSMVSHIAGK  13
            TN NSMVS+ AGK
Sbjct  200  TNSNSMVSQMAGK  212


>hypothetical protein GUJ93_ZPchr0002g24274 [Zizania palustris]
Sequence ID: KAG8058602.1 Length: 620
Range 1: 426 to 438

Score:32.5 bits(69), Expect:13, 
Method:, 
Identities:9/13(69%), Positives:11/13(84%), Gaps:0/13(0%)

Query  1    TNPNSMVSHIAGK  13
            T PN MVS++AGK
Sbjct  426  TSPNAMVSQVAGK  438


>glutelin type-B 4-like protein [Carex littledalei]
Sequence ID: KAF3339625.1 Length: 507
Range 1: 426 to 438

Score:32.5 bits(69), Expect:13, 
Method:, 
Identities:10/13(77%), Positives:10/13(76%), Gaps:0/13(0%)

Query  1    TNPNSMVSHIAGK  13
            TNPN MVS I GK
Sbjct  426  TNPNAMVSKITGK  438


>hypothetical protein GUJ93_ZPchr0002g26532 [Zizania palustris]
Sequence ID: KAG8058600.1 Length: 484
Range 1: 406 to 418

Score:32.5 bits(69), Expect:13, 
Method:, 
Identities:9/13(69%), Positives:11/13(84%), Gaps:0/13(0%)

Query  1    TNPNSMVSHIAGK  13
            T PN MVS++AGK
Sbjct  406  TSPNAMVSQVAGK  418


>hypothetical protein GUJ93_ZPchr0002g23093 [Zizania palustris]
Sequence ID: KAG8058605.1 Length: 398
Range 1: 320 to 332

Score:32.5 bits(69), Expect:13, 
Method:, 
Identities:9/13(69%), Positives:11/13(84%), Gaps:0/13(0%)

Query  1    TNPNSMVSHIAGK  13
            T PN MVS++AGK
Sbjct  320  TSPNAMVSQVAGK  332


>hypothetical protein DAI22_01g334200 [Oryza sativa Japonica Group]
Sequence ID: KAF2952406.1 Length: 345
Range 1: 279 to 291

Score:32.5 bits(69), Expect:13, 
Method:, 
Identities:10/13(77%), Positives:11/13(84%), Gaps:0/13(0%)

Query  1    TNPNSMVSHIAGK  13
            TNPNS VS+I GK
Sbjct  279  TNPNSIVSQIVGK  291


>Metal-dependent hydrolase, endonuclease/exonuclease/phosphatase family [Xanthobacteraceae bacterium]
Sequence ID: MDB5600401.1 Length: 294
Range 1: 244 to 253

Score:32.5 bits(69), Expect:13, 
Method:, 
Identities:9/10(90%), Positives:9/10(90%), Gaps:0/10(0%)

Query  2    NPNSMVSHIA  11
            NP SMVSHIA
Sbjct  244  NPHSMVSHIA  253


>Glutelin type-A 1 [Rhynchospora pubera]
Sequence ID: KAJ4768316.1 Length: 201
Range 1: 119 to 131

Score:32.5 bits(69), Expect:13, 
Method:, 
Identities:10/13(77%), Positives:10/13(76%), Gaps:0/13(0%)

Query  1    TNPNSMVSHIAGK  13
            TNPN MVS I GK
Sbjct  119  TNPNAMVSKITGK  131


>hypothetical protein EJB05_34460 [Eragrostis curvula]
Sequence ID: TVU18369.1 Length: 426
Range 1: 368 to 377

Score:32.0 bits(68), Expect:18, 
Method:, 
Identities:9/10(90%), Positives:10/10(100%), Gaps:0/10(0%)

Query  1    TNPNSMVSHI  10
            TNPNS+VSHI
Sbjct  368  TNPNSLVSHI  377


>cocosin 1-like [Typha latifolia]
Sequence ID: XP_073012187.1 Length: 543
Range 1: 481 to 493

Score:31.6 bits(67), Expect:25, 
Method:, 
Identities:9/13(69%), Positives:10/13(76%), Gaps:0/13(0%)

Query  1    TNPNSMVSHIAGK  13
            TN N MVS+I GK
Sbjct  481  TNSNAMVSQISGK  493


>Glutelin type-A 1 [Ananas comosus]
Sequence ID: OAY76954.1 Length: 616
Range 1: 321 to 333

Score:31.2 bits(66), Expect:36, 
Method:, 
Identities:9/13(69%), Positives:10/13(76%), Gaps:0/13(0%)

Query  1    TNPNSMVSHIAGK  13
            TN N MVS+I GK
Sbjct  321  TNSNAMVSQITGK  333


>glutelin type-B 5-like [Ananas comosus]
Sequence ID: XP_020113452.1 Length: 540
Range 1: 480 to 492

Score:31.2 bits(66), Expect:36, 
Method:, 
Identities:9/13(69%), Positives:10/13(76%), Gaps:0/13(0%)

Query  1    TNPNSMVSHIAGK  13
            TN N MVS+I GK
Sbjct  480  TNSNAMVSQITGK  492


>glutelin type-A 1-like [Ananas comosus]
Sequence ID: XP_020080848.1 Length: 246
Range 1: 186 to 198

Score:31.2 bits(66), Expect:36, 
Method:, 
Identities:9/13(69%), Positives:10/13(76%), Gaps:0/13(0%)

Query  1    TNPNSMVSHIAGK  13
            TN N MVS+I GK
Sbjct  186  TNSNAMVSQITGK  198


>DUF5719 family protein [Ktedonobacteraceae bacterium]
Sequence ID: HLX57341.1 Length: 972
Range 1: 347 to 355

Score:30.8 bits(65), Expect:51, 
Method:, 
Identities:8/9(89%), Positives:8/9(88%), Gaps:0/9(0%)

Query  2    NPNSMVSHI  10
            NPN MVSHI
Sbjct  347  NPNNMVSHI  355


>LCP family protein [Subtercola sp. Z020]
Sequence ID: WP_104246491.1 Length: 425
Range 1: 296 to 305

Score:30.8 bits(65), Expect:51, 
Method:, 
Identities:10/11(91%), Positives:10/11(90%), Gaps:1/11(9%)

Query  1    TNPNSMVSHIA  11
            TNPNSMVS IA
Sbjct  296  TNPNSMVS-IA  305


>hypothetical protein SAMD00019534_058220, partial [Acytostelium subglobosum LB1]
Sequence ID: XP_012754767.1 Length: 112
Range 1: 3 to 12

Score:30.8 bits(65), Expect:52, 
Method:, 
Identities:8/10(80%), Positives:9/10(90%), Gaps:0/10(0%)

Query  1   TNPNSMVSHI  10
           TNP SM+SHI
Sbjct  3   TNPSSMISHI  12


>cocosin 1-like [Typha latifolia]
Sequence ID: XP_072993069.1 Length: 495
Range 1: 435 to 447

Score:30.3 bits(64), Expect:73, 
Method:, 
Identities:9/13(69%), Positives:10/13(76%), Gaps:0/13(0%)

Query  1    TNPNSMVSHIAGK  13
            TN N MVS+ AGK
Sbjct  435  TNSNAMVSQMAGK  447


>MULTISPECIES: ChaN family lipoprotein [unclassified Vibrio]
Sequence ID: WP_102471699.1 Length: 336
Range 1: 243 to 254

Score:30.3 bits(64), Expect:73, 
Method:, 
Identities:10/12(83%), Positives:10/12(83%), Gaps:0/12(0%)

Query  2    NPNSMVSHIAGK  13
            NPNS V HIAGK
Sbjct  243  NPNSQVMHIAGK  254


>hypothetical protein [Flavobacterium humidisoli]
Sequence ID: WP_248726021.1 Length: 254
Range 1: 40 to 53

Score:30.3 bits(64), Expect:73, 
Method:, 
Identities:11/14(79%), Positives:11/14(78%), Gaps:1/14(7%)

Query  1   TNPNSMVSHI-AGK  13
           TNPNSMVS I  GK
Sbjct  40  TNPNSMVSFIKGGK  53


Query #9: Asat9 Query ID: lcl|Query_3648223 Length: 15

Clusters producing significant alignments:
                                                                  #          #          Scientific      Cluster                    Max    Total Query   E   Per.   Acc.                        
Cluster Rep.                                                      Mem.       Taxa       Name            Ancestor        Taxid      Score  Score cover Value Ident  Len        Accession        
12s globulin [Avena sativa]                                       1          1          Avena sativa    oats            4498       51.5   51.5  100%  3e-06 100.00 515        CAA54153.1       
12s globulin [Avena sativa]                                       1          1          Avena sativa    oats            4498       51.5   51.5  100%  3e-06 100.00 472        CAA54152.1       
12S seed storage globulin 1-like [Lolium perenne]                 1          1          Lolium perenne  perennial ry... 4522       48.1   48.1  100%  5e-05 93.33  751        XP_051208635.1   
11S globulin [Avena sativa]                                       2          1          Avena sativa    oats            4498       48.1   48.1  93%   5e-05 100.00 527        CAA52764.1       
unnamed protein product [Alopecurus aequalis]                     1          1          Alopecurus a... monocots        114194     48.1   48.1  100%  5e-05 93.33  497        CAM0958780.1     
12S seed storage globulin 1-like [Lolium rigidum]                 2          1          Lolium rigidum  monocots        89674      48.1   48.1  100%  5e-05 93.33  473        XP_047057849.1   
unnamed protein product [Alopecurus aequalis]                     1          1          Alopecurus a... monocots        114194     48.1   48.1  93%   5e-05 100.00 420        CAM0908591.1     
unnamed protein product [Alopecurus aequalis]                     5          1          Alopecurus a... monocots        114194     46.9   46.9  100%  1e-04 93.33  470        CAM0958767.1     
RecName: Full=12S seed storage globulin 1; Contains: RecName:...  3          1          Avena sativa    oats            4498       44.8   44.8  93%   8e-04 92.86  518        P12615.1         
unnamed protein product [Alopecurus aequalis]                     1          1          Alopecurus a... monocots        114194     44.8   44.8  93%   8e-04 92.86  503        CAM0947378.1     
12S globulin precursor, partial [Avena sativa]                    1          1          Avena sativa    oats            4498       44.8   44.8  93%   8e-04 92.86  313        AAA32719.1       
hypothetical protein QYE76_018076 [Lolium multiflorum]            1          1          Lolium multi... Italian ryeg... 4521       43.5   43.5  100%  0.002 86.67  156        KAK1603375.1     
unnamed protein product [Alopecurus aequalis]                     1          1          Alopecurus a... monocots        114194     42.6   42.6  93%   0.004 85.71  517        CAM0871388.1     
unnamed protein product [Alopecurus aequalis]                     2          1          Alopecurus a... monocots        114194     41.4   41.4  93%   0.013 85.71  515        CAM0908592.1     
11S globulin seed storage protein Jug r 4-like [Alnus glutinosa]  1          1          Alnus glutinosa eudicots        3517       40.5   40.5  93%   0.025 78.57  521        XP_062147876.1   
11S globulin seed storage protein Jug r 4-like [Alnus glutinosa]  2          1          Alnus glutinosa eudicots        3517       40.5   40.5  93%   0.025 78.57  518        XP_062147877.1   
hypothetical protein GUJ93_ZPchr0001g31963 [Zizania palustris]    1          1          Zizania palu... monocots        103762     40.1   80.2  87%   0.036 92.31  539        KAG8055326.1     
glutelin precursor [Zizania latifolia]                            2          1          Zizania lati... monocots        58934      40.1   40.1  87%   0.036 92.31  509        ABG47461.1       
glutelin precursor [Zizania latifolia]                            1          1          Zizania lati... monocots        58934      40.1   40.1  87%   0.036 92.31  500        ABG47337.1       
glutelin type-A 1 precursor [Oryza sativa Japonica Group]         21         5          Oryza           monocots        4527       40.1   40.1  87%   0.036 92.31  499        NP_001393226.1   
hypothetical protein GUJ93_ZPchr0001g30653 [Zizania palustris]    1          1          Zizania palu... monocots        103762     40.1   40.1  87%   0.036 92.31  482        KAG8055320.1     
hypothetical protein ABZP36_013176 [Zizania latifolia]            1          1          Zizania lati... monocots        58934      40.1   40.1  87%   0.036 92.31  407        KAL5202224.1     
hypothetical protein GUJ93_ZPchr0001g30578 [Zizania palustris]    1          1          Zizania palu... monocots        103762     40.1   40.1  87%   0.036 92.31  398        KAG8055332.1     
unnamed protein product [Alopecurus aequalis]                     1          1          Alopecurus a... monocots        114194     40.1   40.1  100%  0.036 80.00  366        CAM0958764.1     
glutelin, partial [Oryza sativa Japonica Group]                   1          1          Oryza sativa... Japanese rice   39947      40.1   40.1  87%   0.036 92.31  226        CAA29507.1       
hypothetical protein GUJ93_ZPchr0001g32955 [Zizania palustris]    3          1          Zizania palu... monocots        103762     40.1   40.1  87%   0.036 92.31  186        KAG8055324.1     
glutelin type-A 2-like [Oryza glaberrima]                         1          1          Oryza glaber... African rice    4538       40.1   40.1  87%   0.036 92.31  185        XP_052169183.1   
12S seed storage protein CRA1 [Forsythia ovata]                   1          1          Forsythia ovata Korean forsy... 205694     39.2   39.2  93%   0.071 85.71  526        KAL2535785.1     
12S seed storage protein CRA1 [Abeliophyllum distichum]           3          2          Forsythieae     eudicots        426104     39.2   39.2  93%   0.071 85.71  431        KAL2510859.1     
hypothetical protein Lal_00037563 [Lupinus albus]                 1          1          Lupinus albus   white lupine    3870       38.8   38.8  93%   0.10  85.71  568        KAF1860226.1     
11S globulin seed storage protein 2 [Morella rubra]               1          1          Morella rubra   eudicots        262757     38.8   38.8  100%  0.10  73.33  481        KAB1200937.1     
putative 11-S seed storage protein, plant [Lupinus albus]         1          1          Lupinus albus   white lupine    3870       38.8   38.8  93%   0.10  85.71  478        KAE9589905.1     
11-S seed storage protein [Macleaya cordata]                      1          1          Macleaya cor... flowering pl... 56857      38.8   38.8  93%   0.10  78.57  475        OVA02411.1       
hypothetical protein HHK36_026897 [Tetracentron sinense]          1          1          Tetracentron... flowering pl... 13715      38.4   38.4  100%  0.14  80.00  843        KAF8388231.1     
hypothetical protein [Papaver nudicaule]                          4          2          Papaver         flowering pl... 3468       38.4   38.4  100%  0.14  80.00  476        MCL7040922.1     
hypothetical protein [Papaver nudicaule]                          5          2          Papaver         flowering pl... 3468       38.4   38.4  100%  0.14  80.00  358        MCL7023397.1     
translocation/assembly module TamB domain-containing protein...   3          3          Bartonella      a-proteobact... 773        38.0   38.0  80%   0.20  91.67  1550       WP_249674134.1   
Legumin A [Morella rubra]                                         1          1          Morella rubra   eudicots        262757     38.0   38.0  93%   0.20  78.57  524        KAB1200939.1     
PREDICTED: legumin A-like [Fragaria vesca subsp. vesca]           3          2          Fragaria        eudicots        3746       38.0   38.0  93%   0.20  71.43  496        XP_004289943.1   
unnamed protein product [Calluna vulgaris]                        3          1          Calluna vulg... heather flower  13385      38.0   38.0  100%  0.20  73.33  495        CAM5808833.1     
11S globulin seed storage protein 2-like [Cornus florida]         1          1          Cornus florida  flowering do... 4283       38.0   38.0  100%  0.20  80.00  461        XP_059626019.1   
hypothetical protein F0562_021137 [Nyssa sinensis]                1          1          Nyssa sinensis  eudicots        561372     38.0   38.0  100%  0.20  80.00  427        KAA8543368.1     
hypothetical protein ACLB2K_015934 [Fragaria x ananassa]          1          1          Fragaria x a... strawberry      3747       38.0   38.0  93%   0.20  71.43  167        KAL6210702.1     
DUF4214 domain-containing protein [Anabaena sp. 49633_E8]         1          1          Anabaena sp.... cyanobacteria   2904987    37.5   37.5  80%   0.28  91.67  1119       MCE2699150.1     
hypothetical protein OsI_12139 [Oryza sativa Indica Group]        1          1          Oryza sativa... long-grained... 39946      37.5   37.5  87%   0.28  84.62  674        EEC75527.1       
hypothetical protein OsJ_11349 [Oryza sativa Japonica Group]      1          1          Oryza sativa... Japanese rice   39947      37.5   37.5  87%   0.28  84.62  569        EEE59300.1       
glutelin type-A 3 precursor [Oryza sativa Japonica Group]         7          4          Oryza           monocots        4527       37.5   37.5  87%   0.28  84.62  496        NP_001389107.1   
glutelin type-A 3 [Oryza brachyantha]                             1          1          Oryza brachy... malo sina       4533       37.5   37.5  87%   0.28  84.62  491        XP_006654150.1   
glutelin, partial [Oryza sativa Japonica Group]                   2          1          Oryza sativa... Japanese rice   39947      37.5   37.5  87%   0.29  84.62  445        AAA50314.2       
hypothetical protein DAI22_01g334200 [Oryza sativa Japonica...    1          1          Oryza sativa... Japanese rice   39947      37.5   37.5  87%   0.29  84.62  345        KAF2952406.1     
hypothetical protein SAY87_021692 [Trapa incisa]                  1          1          Trapa incisa    eudicots        236973     37.1   37.1  93%   0.40  71.43  561        KAK4752894.1     
11S globulin seed storage 2-like [Olea europaea subsp. europaea]  2          2          Oleeae          eudicots        426106     37.1   37.1  100%  0.40  73.33  452        CAA3011205.1     
hypothetical protein Vadar_025143 [Vaccinium darrowii]            1          1          Vaccinium da... eudicots        229202     36.7   36.7  100%  0.57  73.33  831        KAH7864052.1     
unnamed protein product [Eruca vesicaria subsp. sativa]           1          1          Eruca vesica... eudicots        29727      36.7   36.7  87%   0.57  76.92  493        CAH8336799.1     
hypothetical protein Vadar_013237 [Vaccinium darrowii]            1          1          Vaccinium da... eudicots        229202     36.7   36.7  100%  0.57  73.33  484        KAH7863094.1     
hypothetical protein Pfo_006439 [Paulownia fortunei]              1          1          Paulownia fo... eudicots        586722     36.7   36.7  100%  0.57  73.33  455        KAI3449774.1     
12S seed storage globulin 1-like [Lolium rigidum]                 4          3          Lolium          monocots        4520       36.3   36.3  93%   0.81  78.57  494        XP_047068708.1   
legumin B-like [Dorcoceras hygrometricum]                         1          1          Dorcoceras h... eudicots        472368     36.3   36.3  100%  0.81  73.33  466        KZV32997.1       
hypothetical protein OSB04_023234 [Centaurea solstitialis]        1          1          Centaurea so... eudicots        347529     36.3   36.3  93%   0.81  71.43  462        KAJ9543527.1     
MULTISPECIES: translocation/assembly module TamB...               1          1          unclassified... a-proteobact... 2645622    35.8   35.8  80%   1.1   83.33  1548       WP_078719432.1   
PREDICTED: 11S globulin subunit beta-like [Nelumbo nucifera]      1          1          Nelumbo nuci... sacred lotus    4432       35.8   35.8  87%   1.1   76.92  559        XP_019053983.1   
hypothetical protein FH972_002428 [Carpinus fangiana]             6          2          Betulaceae      birch family    3514       35.8   35.8  93%   1.1   71.43  515        KAE7997827.1     
11S globulin [Carya illinoinensis]                                3          1          Carya illino... pecan           32201      35.8   35.8  93%   1.1   71.43  514        XP_042973688.1   
RecName: Full=11S globulin; AltName: Full=11S legumin; AltName... 4          3          Juglans         walnuts         16718      35.8   35.8  93%   1.1   78.57  510        A0A1L6K371.1     
prunin 1 Pru du 6-like [Argentina anserina]                       1          1          Argentina an... silverweed c... 57926      35.8   35.8  93%   1.1   71.43  510        XP_050366076.1   
11S globulin seed storage protein Jug r 4-like [Corylus avellana] 1          1          Corylus avel... European haz... 13451      35.8   35.8  93%   1.1   71.43  507        XP_059431780.1   
prunin 1 Pru du 6.0101-like [Argentina anserina]                  1          1          Argentina an... silverweed c... 57926      35.8   35.8  93%   1.1   71.43  506        XP_050374306.1   
11S globulin seed storage protein G3-like [Cynara cardunculus...  3          1          Cynara cardu... eudicots        59895      35.8   35.8  93%   1.1   71.43  506        XP_024973624.1   
11S globulin seed storage protein 1 precursor [Carya...           8          4          Juglandaceae    walnut family   16714      35.8   35.8  93%   1.1   78.57  505        NP_001393389.1   
hypothetical protein FH972_002429 [Carpinus fangiana]             1          1          Carpinus fan... eudicots        176857     35.8   35.8  93%   1.1   71.43  499        KAE7997828.1     
CRUCIFERINA [Hibiscus trionum]                                    2          1          Hibiscus tri... eudicots        183268     35.8   35.8  93%   1.1   71.43  490        GMI73985.1       
hypothetical protein FH972_002430 [Carpinus fangiana]             1          1          Carpinus fan... eudicots        176857     35.8   35.8  93%   1.1   71.43  485        KAE7997829.1     
12S seed storage globulin 2-like [Brachypodium distachyon]        1          1          Brachypodium... stiff brome     15368      35.8   35.8  87%   1.1   84.62  470        XP_024315503.1   
TPA_asm: hypothetical protein HUJ06_025198 [Nelumbo nucifera]     1          1          Nelumbo nuci... sacred lotus    4432       35.8   35.8  87%   1.1   76.92  470        DAD23735.1       
hypothetical protein RJ639_009619 [Escallonia herrerae]           4          2          Escallonia      eudicots        23075      35.8   35.8  100%  1.1   73.33  464        KAK3014689.1     
hypothetical protein CMV_026113, partial [Castanea mollissima]    1          1          Castanea mol... Chinese ches... 60419      35.8   35.8  93%   1.1   78.57  424        KAF3947806.1     
hypothetical protein BRADI_2g37860v3 [Brachypodium distachyon]    1          1          Brachypodium... stiff brome     15368      35.8   35.8  87%   1.1   84.62  404        KQK07831.1       
PREDICTED: 13S globulin basic chain-like [Nelumbo nucifera]       1          1          Nelumbo nuci... sacred lotus    4432       35.8   35.8  87%   1.1   76.92  328        XP_010253027.1   
T9SS type A sorting domain-containing protein...                  1          1          Phaeodactyli... CFB group ba... 1940289    35.8   35.8  87%   1.1   84.62  301        NRA50881.1       
hypothetical protein CMV_030797, partial [Castanea mollissima]    1          1          Castanea mol... Chinese ches... 60419      35.8   35.8  93%   1.1   78.57  255        KAF3942558.1     
PREDICTED: 11S globulin seed storage protein G3-like, partial...  1          1          Nelumbo nuci... sacred lotus    4432       35.8   35.8  87%   1.1   76.92  214        XP_019052200.1   
hypothetical protein OSB04_023237 [Centaurea solstitialis]        1          1          Centaurea so... eudicots        347529     35.4   64.9  93%   1.6   71.43  931        KAJ9543530.1     
hypothetical protein SAY86_014648 [Trapa natans]                  5          2          Trapa           eudicots        22665      35.4   35.4  80%   1.6   83.33  546        KAK4766897.1     
hypothetical protein OSB04_023235 [Centaurea solstitialis]        1          1          Centaurea so... eudicots        347529     35.4   35.4  93%   1.6   71.43  483        KAJ9543528.1     
hypothetical protein LXL04_036872 [Taraxacum kok-saghyz]          1          1          Taraxacum ko... eudicots        333970     35.4   35.4  87%   1.6   76.92  472        KAL4558671.1     
hypothetical protein L6452_43094 [Arctium lappa]                  5          1          Arctium lappa   great burdock   4217       35.4   35.4  93%   1.6   71.43  468        KAI3668022.1     
PREDICTED: 12S seed storage protein CRD [Camelina sativa]         4          2          Camelineae      eudicots        980083     35.4   35.4  93%   1.6   64.29  456        XP_010475020.1   
RmlC-like cupins superfamily protein [Arabidopsis thaliana]       9          7          Arabidopsis     eudicots        3701       35.4   35.4  93%   1.6   64.29  451        NP_171885.1      
12S seed storage protein CRD [Eutrema salsugineum]                1          1          Eutrema sals... saltwater cress 72664      35.4   35.4  93%   1.6   64.29  441        XP_006418192.1   
hypothetical protein LUZ60_006512 [Juncus effusus]                1          1          Juncus effusus  common rush     13579      35.4   35.4  87%   1.6   76.92  232        KAJ3673138.1     
hypothetical protein ACLB2K_019708 [Fragaria x ananassa]          1          1          Fragaria x a... strawberry      3747       35.0   65.3  93%   2.3   64.29  1005       KAL6208763.1     
11S globulin-like isoform X1 [Punica granatum]                    1          1          Punica granatum pomegranate     22663      35.0   35.0  93%   2.3   64.29  592        XP_031377793.1   
11S globulin seed storage protein Jug r 4-like [Syzygium oleosum] 1          1          Syzygium ole... eudicots        219896     35.0   35.0  93%   2.3   64.29  537        XP_030441422.1   
hypothetical protein V6N13_004377 [Hibiscus sabdariffa]           7          2          Hibiscus        rosemallows     47605      35.0   35.0  93%   2.3   71.43  504        KAK8635651.1     
hypothetical protein RHGRI_002831 [Rhododendron griersonianum]    4          3          Ericaceae       heath family    4345       35.0   35.0  93%   2.3   71.43  496        KAG5567413.1     
LOW QUALITY PROTEIN: Cupin_1 domain-containing protein...         1          1          Cephalotus f... eudicots        3775       35.0   35.0  93%   2.3   71.43  483        GAV86373.1       
glutelin [Elaeis guineensis]                                      1          1          Elaeis guine... African oil ... 51953      35.0   35.0  87%   2.3   76.92  471        AAF69015.1       
cocosin 1-like [Phoenix dactylifera]                              3          3          Arecaceae       monocots        4710       35.0   35.0  87%   2.3   76.92  470        XP_008805230.2   
11S globulin seed storage protein Ana o 2.0101 [Daucus carota...  1          1          Daucus carot... carrot          79200      35.0   35.0  100%  2.3   66.67  468        XP_017251892.1   
legumin A-like [Cynara cardunculus var. scolymus]                 1          1          Cynara cardu... eudicots        59895      35.0   35.0  87%   2.3   76.92  462        XP_024981846.1   


Alignments:

>12s globulin [Avena sativa]
Sequence ID: CAA54153.1 Length: 515
Range 1: 394 to 408

Score:51.5 bits(114), Expect:3e-06, 
Method:, 
Identities:15/15(100%), Positives:15/15(100%), Gaps:0/15(0%)

Query  1    VQVVNNNGQTVFNDR  15
            VQVVNNNGQTVFNDR
Sbjct  394  VQVVNNNGQTVFNDR  408


>12s globulin [Avena sativa]
Sequence ID: CAA54152.1 Length: 472
Range 1: 351 to 365

Score:51.5 bits(114), Expect:3e-06, 
Method:, 
Identities:15/15(100%), Positives:15/15(100%), Gaps:0/15(0%)

Query  1    VQVVNNNGQTVFNDR  15
            VQVVNNNGQTVFNDR
Sbjct  351  VQVVNNNGQTVFNDR  365


>12S seed storage globulin 1-like [Lolium perenne]
Sequence ID: XP_051208635.1 Length: 751
Range 1: 633 to 647

Score:48.1 bits(106), Expect:5e-05, 
Method:, 
Identities:14/15(93%), Positives:14/15(93%), Gaps:0/15(0%)

Query  1    VQVVNNNGQTVFNDR  15
            VQVVNN GQTVFNDR
Sbjct  633  VQVVNNHGQTVFNDR  647


>11S globulin [Avena sativa]
Sequence ID: CAA52764.1 Length: 527
Range 1: 406 to 419

Score:48.1 bits(106), Expect:5e-05, 
Method:, 
Identities:14/14(100%), Positives:14/14(100%), Gaps:0/14(0%)

Query  1    VQVVNNNGQTVFND  14
            VQVVNNNGQTVFND
Sbjct  406  VQVVNNNGQTVFND  419


>unnamed protein product [Alopecurus aequalis]
Sequence ID: CAM0958780.1 Length: 497
Range 1: 376 to 390

Score:48.1 bits(106), Expect:5e-05, 
Method:, 
Identities:14/15(93%), Positives:14/15(93%), Gaps:0/15(0%)

Query  1    VQVVNNNGQTVFNDR  15
            VQVVNN GQTVFNDR
Sbjct  376  VQVVNNHGQTVFNDR  390


>12S seed storage globulin 1-like [Lolium rigidum]
Sequence ID: XP_047057849.1 Length: 473
Range 1: 355 to 369

Score:48.1 bits(106), Expect:5e-05, 
Method:, 
Identities:14/15(93%), Positives:14/15(93%), Gaps:0/15(0%)

Query  1    VQVVNNNGQTVFNDR  15
            VQVVNN GQTVFNDR
Sbjct  355  VQVVNNHGQTVFNDR  369


>unnamed protein product [Alopecurus aequalis]
Sequence ID: CAM0908591.1 Length: 420
Range 1: 301 to 314

Score:48.1 bits(106), Expect:5e-05, 
Method:, 
Identities:14/14(100%), Positives:14/14(100%), Gaps:0/14(0%)

Query  1    VQVVNNNGQTVFND  14
            VQVVNNNGQTVFND
Sbjct  301  VQVVNNNGQTVFND  314


>unnamed protein product [Alopecurus aequalis]
Sequence ID: CAM0958767.1 Length: 470
Range 1: 349 to 363

Score:46.9 bits(103), Expect:1e-04, 
Method:, 
Identities:14/15(93%), Positives:14/15(93%), Gaps:0/15(0%)

Query  1    VQVVNNNGQTVFNDR  15
            VQVVNN GQTVFNDR
Sbjct  349  VQVVNNQGQTVFNDR  363


>RecName: Full=12S seed storage globulin 1; Contains: RecName: Full=12S seed storage globulin 1 acidic chain; Contains: RecName: Full=12S seed storage globulin 1 basic chain; Flags: Precursor [Avena sativa]
Sequence ID: P12615.1 Length: 518
Range 1: 398 to 411

Score:44.8 bits(98), Expect:8e-04, 
Method:, 
Identities:13/14(93%), Positives:13/14(92%), Gaps:0/14(0%)

Query  1    VQVVNNNGQTVFND  14
            VQVVNN GQTVFND
Sbjct  398  VQVVNNHGQTVFND  411


>unnamed protein product [Alopecurus aequalis]
Sequence ID: CAM0947378.1 Length: 503
Range 1: 394 to 407

Score:44.8 bits(98), Expect:8e-04, 
Method:, 
Identities:13/14(93%), Positives:13/14(92%), Gaps:0/14(0%)

Query  1    VQVVNNNGQTVFND  14
            VQVVNN GQTVFND
Sbjct  394  VQVVNNHGQTVFND  407


>12S globulin precursor, partial [Avena sativa]
Sequence ID: AAA32719.1 Length: 313
Range 1: 192 to 205

Score:44.8 bits(98), Expect:8e-04, 
Method:, 
Identities:13/14(93%), Positives:13/14(92%), Gaps:0/14(0%)

Query  1    VQVVNNNGQTVFND  14
            VQVVNN GQTVFND
Sbjct  192  VQVVNNHGQTVFND  205


>hypothetical protein QYE76_018076 [Lolium multiflorum]
Sequence ID: KAK1603375.1 Length: 156
Range 1: 35 to 49

Score:43.5 bits(95), Expect:0.002, 
Method:, 
Identities:13/15(87%), Positives:13/15(86%), Gaps:0/15(0%)

Query  1   VQVVNNNGQTVFNDR  15
           VQVVN  GQTVFNDR
Sbjct  35  VQVVNSQGQTVFNDR  49


>unnamed protein product [Alopecurus aequalis]
Sequence ID: CAM0871388.1 Length: 517
Range 1: 396 to 409

Score:42.6 bits(93), Expect:0.004, 
Method:, 
Identities:12/14(86%), Positives:13/14(92%), Gaps:0/14(0%)

Query  1    VQVVNNNGQTVFND  14
            VQVVNN GQT+FND
Sbjct  396  VQVVNNHGQTIFND  409


>unnamed protein product [Alopecurus aequalis]
Sequence ID: CAM0908592.1 Length: 515
Range 1: 396 to 409

Score:41.4 bits(90), Expect:0.013, 
Method:, 
Identities:12/14(86%), Positives:13/14(92%), Gaps:0/14(0%)

Query  1    VQVVNNNGQTVFND  14
            VQ+VNN GQTVFND
Sbjct  396  VQIVNNQGQTVFND  409


>11S globulin seed storage protein Jug r 4-like [Alnus glutinosa]
Sequence ID: XP_062147876.1 Length: 521
Range 1: 401 to 414

Score:40.5 bits(88), Expect:0.025, 
Method:, 
Identities:11/14(79%), Positives:14/14(100%), Gaps:0/14(0%)

Query  1    VQVVNNNGQTVFND  14
            VQVV++NGQTVF+D
Sbjct  401  VQVVDDNGQTVFDD  414


>11S globulin seed storage protein Jug r 4-like [Alnus glutinosa]
Sequence ID: XP_062147877.1 Length: 518
Range 1: 398 to 411

Score:40.5 bits(88), Expect:0.025, 
Method:, 
Identities:11/14(79%), Positives:14/14(100%), Gaps:0/14(0%)

Query  1    VQVVNNNGQTVFND  14
            VQVV++NGQTVF+D
Sbjct  398  VQVVDDNGQTVFDD  411


>hypothetical protein GUJ93_ZPchr0001g31963 [Zizania palustris]
Sequence ID: KAG8055326.1 Length: 539
Range 1: 73 to 85

Score:40.1 bits(87), Expect:0.036, 
Method:, 
Identities:12/13(92%), Positives:12/13(92%), Gaps:0/13(0%)

Query  1   VQVVNNNGQTVFN  13
           VQVVNNNG TVFN
Sbjct  73  VQVVNNNGKTVFN  85


Range 2: 426 to 438

Score:40.1 bits(87), Expect:0.036, 
Method:, 
Identities:12/13(92%), Positives:12/13(92%), Gaps:0/13(0%)

Query  1    VQVVNNNGQTVFN  13
            VQVVNNNG TVFN
Sbjct  426  VQVVNNNGKTVFN  438


>glutelin precursor [Zizania latifolia]
Sequence ID: ABG47461.1 Length: 509
Range 1: 396 to 408

Score:40.1 bits(87), Expect:0.036, 
Method:, 
Identities:12/13(92%), Positives:12/13(92%), Gaps:0/13(0%)

Query  1    VQVVNNNGQTVFN  13
            VQVVNNNG TVFN
Sbjct  396  VQVVNNNGKTVFN  408


>glutelin precursor [Zizania latifolia]
Sequence ID: ABG47337.1 Length: 500
Range 1: 388 to 400

Score:40.1 bits(87), Expect:0.036, 
Method:, 
Identities:12/13(92%), Positives:12/13(92%), Gaps:0/13(0%)

Query  1    VQVVNNNGQTVFN  13
            VQVVNNNG TVFN
Sbjct  388  VQVVNNNGKTVFN  400


>glutelin type-A 1 precursor [Oryza sativa Japonica Group]
Sequence ID: NP_001393226.1 Length: 499
Range 1: 387 to 399

Score:40.1 bits(87), Expect:0.036, 
Method:, 
Identities:12/13(92%), Positives:12/13(92%), Gaps:0/13(0%)

Query  1    VQVVNNNGQTVFN  13
            VQVVNNNG TVFN
Sbjct  387  VQVVNNNGKTVFN  399


>hypothetical protein GUJ93_ZPchr0001g30653 [Zizania palustris]
Sequence ID: KAG8055320.1 Length: 482
Range 1: 325 to 337

Score:40.1 bits(87), Expect:0.036, 
Method:, 
Identities:12/13(92%), Positives:12/13(92%), Gaps:0/13(0%)

Query  1    VQVVNNNGQTVFN  13
            VQVVNNNG TVFN
Sbjct  325  VQVVNNNGKTVFN  337


>hypothetical protein ABZP36_013176 [Zizania latifolia]
Sequence ID: KAL5202224.1 Length: 407
Range 1: 294 to 306

Score:40.1 bits(87), Expect:0.036, 
Method:, 
Identities:12/13(92%), Positives:12/13(92%), Gaps:0/13(0%)

Query  1    VQVVNNNGQTVFN  13
            VQVVNNNG TVFN
Sbjct  294  VQVVNNNGKTVFN  306


>hypothetical protein GUJ93_ZPchr0001g30578 [Zizania palustris]
Sequence ID: KAG8055332.1 Length: 398
Range 1: 285 to 297

Score:40.1 bits(87), Expect:0.036, 
Method:, 
Identities:12/13(92%), Positives:12/13(92%), Gaps:0/13(0%)

Query  1    VQVVNNNGQTVFN  13
            VQVVNNNG TVFN
Sbjct  285  VQVVNNNGKTVFN  297


>unnamed protein product [Alopecurus aequalis]
Sequence ID: CAM0958764.1 Length: 366
Range 1: 250 to 264

Score:40.1 bits(87), Expect:0.036, 
Method:, 
Identities:12/15(80%), Positives:13/15(86%), Gaps:0/15(0%)

Query  1    VQVVNNNGQTVFNDR  15
            VQVVNN G T+FNDR
Sbjct  250  VQVVNNQGKTIFNDR  264


>glutelin, partial [Oryza sativa Japonica Group]
Sequence ID: CAA29507.1 Length: 226
Range 1: 114 to 126

Score:40.1 bits(87), Expect:0.036, 
Method:, 
Identities:12/13(92%), Positives:12/13(92%), Gaps:0/13(0%)

Query  1    VQVVNNNGQTVFN  13
            VQVVNNNG TVFN
Sbjct  114  VQVVNNNGKTVFN  126


>hypothetical protein GUJ93_ZPchr0001g32955 [Zizania palustris]
Sequence ID: KAG8055324.1 Length: 186
Range 1: 73 to 85

Score:40.1 bits(87), Expect:0.036, 
Method:, 
Identities:12/13(92%), Positives:12/13(92%), Gaps:0/13(0%)

Query  1   VQVVNNNGQTVFN  13
           VQVVNNNG TVFN
Sbjct  73  VQVVNNNGKTVFN  85


>glutelin type-A 2-like [Oryza glaberrima]
Sequence ID: XP_052169183.1 Length: 185
Range 1: 73 to 85

Score:40.1 bits(87), Expect:0.036, 
Method:, 
Identities:12/13(92%), Positives:12/13(92%), Gaps:0/13(0%)

Query  1   VQVVNNNGQTVFN  13
           VQVVNNNG TVFN
Sbjct  73  VQVVNNNGKTVFN  85


>12S seed storage protein CRA1 [Forsythia ovata]
Sequence ID: KAL2535785.1 Length: 526
Range 1: 425 to 438

Score:39.2 bits(85), Expect:0.071, 
Method:, 
Identities:12/14(86%), Positives:12/14(85%), Gaps:0/14(0%)

Query  1    VQVVNNNGQTVFND  14
            VQVVNNNGQT  ND
Sbjct  425  VQVVNNNGQTMMND  438


>12S seed storage protein CRA1 [Abeliophyllum distichum]
Sequence ID: KAL2510859.1 Length: 431
Range 1: 330 to 343

Score:39.2 bits(85), Expect:0.071, 
Method:, 
Identities:12/14(86%), Positives:12/14(85%), Gaps:0/14(0%)

Query  1    VQVVNNNGQTVFND  14
            VQVVNNNGQT  ND
Sbjct  330  VQVVNNNGQTMMND  343


>hypothetical protein Lal_00037563 [Lupinus albus]
Sequence ID: KAF1860226.1 Length: 568
Range 1: 462 to 475

Score:38.8 bits(84), Expect:0.10, 
Method:, 
Identities:12/14(86%), Positives:12/14(85%), Gaps:0/14(0%)

Query  1    VQVVNNNGQTVFND  14
            VQVVNN G TVFND
Sbjct  462  VQVVNNQGNTVFND  475


>11S globulin seed storage protein 2 [Morella rubra]
Sequence ID: KAB1200937.1 Length: 481
Range 1: 378 to 392

Score:38.8 bits(84), Expect:0.10, 
Method:, 
Identities:11/15(73%), Positives:13/15(86%), Gaps:0/15(0%)

Query  1    VQVVNNNGQTVFNDR  15
            VQ+V+N G TVFNDR
Sbjct  378  VQIVDNHGNTVFNDR  392


>putative 11-S seed storage protein, plant [Lupinus albus]
Sequence ID: KAE9589905.1 Length: 478
Range 1: 372 to 385

Score:38.8 bits(84), Expect:0.10, 
Method:, 
Identities:12/14(86%), Positives:12/14(85%), Gaps:0/14(0%)

Query  1    VQVVNNNGQTVFND  14
            VQVVNN G TVFND
Sbjct  372  VQVVNNQGNTVFND  385


>11-S seed storage protein [Macleaya cordata]
Sequence ID: OVA02411.1 Length: 475
Range 1: 374 to 387

Score:38.8 bits(84), Expect:0.10, 
Method:, 
Identities:11/14(79%), Positives:13/14(92%), Gaps:0/14(0%)

Query  2    QVVNNNGQTVFNDR  15
            QVV+NNG TVF+DR
Sbjct  374  QVVDNNGKTVFDDR  387


>hypothetical protein HHK36_026897 [Tetracentron sinense]
Sequence ID: KAF8388231.1 Length: 843
Range 1: 361 to 375

Score:38.4 bits(83), Expect:0.14, 
Method:, 
Identities:12/15(80%), Positives:12/15(80%), Gaps:0/15(0%)

Query  1    VQVVNNNGQTVFNDR  15
            VQVV  NGQTV NDR
Sbjct  361  VQVVGHNGQTVLNDR  375


>hypothetical protein [Papaver nudicaule]
Sequence ID: MCL7040922.1 Length: 476
Range 1: 374 to 388

Score:38.4 bits(83), Expect:0.14, 
Method:, 
Identities:12/15(80%), Positives:12/15(80%), Gaps:0/15(0%)

Query  1    VQVVNNNGQTVFNDR  15
            VQVV  NGQTV NDR
Sbjct  374  VQVVGSNGQTVLNDR  388


>hypothetical protein [Papaver nudicaule]
Sequence ID: MCL7023397.1 Length: 358
Range 1: 256 to 270

Score:38.4 bits(83), Expect:0.14, 
Method:, 
Identities:12/15(80%), Positives:12/15(80%), Gaps:0/15(0%)

Query  1    VQVVNNNGQTVFNDR  15
            VQVV  NGQTV NDR
Sbjct  256  VQVVGSNGQTVLNDR  270


>translocation/assembly module TamB domain-containing protein [Bartonella bilalgolemii]
Sequence ID: WP_249674134.1 Length: 1550
Range 1: 821 to 832

Score:38.0 bits(82), Expect:0.20, 
Method:, 
Identities:11/12(92%), Positives:11/12(91%), Gaps:0/12(0%)

Query  2    QVVNNNGQTVFN  13
            Q VNNNGQTVFN
Sbjct  821  QAVNNNGQTVFN  832


>Legumin A [Morella rubra]
Sequence ID: KAB1200939.1 Length: 524
Range 1: 403 to 416

Score:38.0 bits(82), Expect:0.20, 
Method:, 
Identities:11/14(79%), Positives:13/14(92%), Gaps:0/14(0%)

Query  1    VQVVNNNGQTVFND  14
            VQVV+N GQTVF+D
Sbjct  403  VQVVDNYGQTVFDD  416


>PREDICTED: legumin A-like [Fragaria vesca subsp. vesca]
Sequence ID: XP_004289943.1 Length: 496
Range 1: 396 to 409

Score:38.0 bits(82), Expect:0.20, 
Method:, 
Identities:10/14(71%), Positives:14/14(100%), Gaps:0/14(0%)

Query  1    VQVVNNNGQTVFND  14
            VQVVN+NG+T+F+D
Sbjct  396  VQVVNDNGETIFDD  409


>unnamed protein product [Calluna vulgaris]
Sequence ID: CAM5808833.1 Length: 495
Range 1: 388 to 402

Score:38.0 bits(82), Expect:0.20, 
Method:, 
Identities:11/15(73%), Positives:13/15(86%), Gaps:0/15(0%)

Query  1    VQVVNNNGQTVFNDR  15
            VQ+V+N GQ VFNDR
Sbjct  388  VQIVDNRGQSVFNDR  402


>11S globulin seed storage protein 2-like [Cornus florida]
Sequence ID: XP_059626019.1 Length: 461
Range 1: 362 to 376

Score:38.0 bits(82), Expect:0.20, 
Method:, 
Identities:12/15(80%), Positives:12/15(80%), Gaps:0/15(0%)

Query  1    VQVVNNNGQTVFNDR  15
            VQVV  NGQTV NDR
Sbjct  362  VQVVGSNGQTVMNDR  376


>hypothetical protein F0562_021137 [Nyssa sinensis]
Sequence ID: KAA8543368.1 Length: 427
Range 1: 357 to 371

Score:38.0 bits(82), Expect:0.20, 
Method:, 
Identities:12/15(80%), Positives:12/15(80%), Gaps:0/15(0%)

Query  1    VQVVNNNGQTVFNDR  15
            VQVV  NGQTV NDR
Sbjct  357  VQVVGSNGQTVMNDR  371


>hypothetical protein ACLB2K_015934 [Fragaria x ananassa]
Sequence ID: KAL6210702.1 Length: 167
Range 1: 67 to 80

Score:38.0 bits(82), Expect:0.20, 
Method:, 
Identities:10/14(71%), Positives:14/14(100%), Gaps:0/14(0%)

Query  1   VQVVNNNGQTVFND  14
           VQVVN+NG+T+F+D
Sbjct  67  VQVVNDNGETIFDD  80


>DUF4214 domain-containing protein [Anabaena sp. 49633_E8]
Sequence ID: MCE2699150.1 Length: 1119
Range 1: 904 to 915

Score:37.5 bits(81), Expect:0.28, 
Method:, 
Identities:11/12(92%), Positives:11/12(91%), Gaps:0/12(0%)

Query  4    VNNNGQTVFNDR  15
            VNNNG TVFNDR
Sbjct  904  VNNNGNTVFNDR  915


>hypothetical protein OsI_12139 [Oryza sativa Indica Group]
Sequence ID: EEC75527.1 Length: 674
Range 1: 386 to 398

Score:37.5 bits(81), Expect:0.28, 
Method:, 
Identities:11/13(85%), Positives:12/13(92%), Gaps:0/13(0%)

Query  1    VQVVNNNGQTVFN  13
            VQVVNNNG TVF+
Sbjct  386  VQVVNNNGKTVFD  398


>hypothetical protein OsJ_11349 [Oryza sativa Japonica Group]
Sequence ID: EEE59300.1 Length: 569
Range 1: 386 to 398

Score:37.5 bits(81), Expect:0.28, 
Method:, 
Identities:11/13(85%), Positives:12/13(92%), Gaps:0/13(0%)

Query  1    VQVVNNNGQTVFN  13
            VQVVNNNG TVF+
Sbjct  386  VQVVNNNGKTVFD  398


>glutelin type-A 3 precursor [Oryza sativa Japonica Group]
Sequence ID: NP_001389107.1 Length: 496
Range 1: 386 to 398

Score:37.5 bits(81), Expect:0.28, 
Method:, 
Identities:11/13(85%), Positives:12/13(92%), Gaps:0/13(0%)

Query  1    VQVVNNNGQTVFN  13
            VQVVNNNG TVF+
Sbjct  386  VQVVNNNGKTVFD  398


>glutelin type-A 3 [Oryza brachyantha]
Sequence ID: XP_006654150.1 Length: 491
Range 1: 381 to 393

Score:37.5 bits(81), Expect:0.28, 
Method:, 
Identities:11/13(85%), Positives:12/13(92%), Gaps:0/13(0%)

Query  1    VQVVNNNGQTVFN  13
            VQVVNNNG TVF+
Sbjct  381  VQVVNNNGKTVFD  393


>glutelin, partial [Oryza sativa Japonica Group]
Sequence ID: AAA50314.2 Length: 445
Range 1: 386 to 398

Score:37.5 bits(81), Expect:0.29, 
Method:, 
Identities:11/13(85%), Positives:12/13(92%), Gaps:0/13(0%)

Query  1    VQVVNNNGQTVFN  13
            VQVVNNNG TVF+
Sbjct  386  VQVVNNNGKTVFD  398


>hypothetical protein DAI22_01g334200 [Oryza sativa Japonica Group]
Sequence ID: KAF2952406.1 Length: 345
Range 1: 234 to 246

Score:37.5 bits(81), Expect:0.29, 
Method:, 
Identities:11/13(85%), Positives:12/13(92%), Gaps:0/13(0%)

Query  1    VQVVNNNGQTVFN  13
            VQVVNNNG TVF+
Sbjct  234  VQVVNNNGKTVFD  246


>hypothetical protein SAY87_021692 [Trapa incisa]
Sequence ID: KAK4752894.1 Length: 561
Range 1: 454 to 467

Score:37.1 bits(80), Expect:0.40, 
Method:, 
Identities:10/14(71%), Positives:13/14(92%), Gaps:0/14(0%)

Query  1    VQVVNNNGQTVFND  14
            VQVV+NNGQ VF++
Sbjct  454  VQVVDNNGQAVFDE  467


>11S globulin seed storage 2-like [Olea europaea subsp. europaea]
Sequence ID: CAA3011205.1 Length: 452
Range 1: 343 to 357

Score:37.1 bits(80), Expect:0.40, 
Method:, 
Identities:11/15(73%), Positives:13/15(86%), Gaps:0/15(0%)

Query  1    VQVVNNNGQTVFNDR  15
            VQ+V+NNG TV NDR
Sbjct  343  VQIVDNNGRTVMNDR  357


>hypothetical protein Vadar_025143 [Vaccinium darrowii]
Sequence ID: KAH7864052.1 Length: 831
Range 1: 380 to 394

Score:36.7 bits(79), Expect:0.57, 
Method:, 
Identities:11/15(73%), Positives:12/15(80%), Gaps:0/15(0%)

Query  1    VQVVNNNGQTVFNDR  15
            VQVV+  GQ VFNDR
Sbjct  380  VQVVDHRGQSVFNDR  394


>unnamed protein product [Eruca vesicaria subsp. sativa]
Sequence ID: CAH8336799.1 Length: 493
Range 1: 341 to 353

Score:36.7 bits(79), Expect:0.57, 
Method:, 
Identities:10/13(77%), Positives:12/13(92%), Gaps:0/13(0%)

Query  1    VQVVNNNGQTVFN  13
            VQVV++NGQ VFN
Sbjct  341  VQVVDDNGQSVFN  353


>hypothetical protein Vadar_013237 [Vaccinium darrowii]
Sequence ID: KAH7863094.1 Length: 484
Range 1: 380 to 394

Score:36.7 bits(79), Expect:0.57, 
Method:, 
Identities:11/15(73%), Positives:12/15(80%), Gaps:0/15(0%)

Query  1    VQVVNNNGQTVFNDR  15
            VQVV+  GQ VFNDR
Sbjct  380  VQVVDHRGQSVFNDR  394


>hypothetical protein Pfo_006439 [Paulownia fortunei]
Sequence ID: KAI3449774.1 Length: 455
Range 1: 354 to 368

Score:36.7 bits(79), Expect:0.57, 
Method:, 
Identities:11/15(73%), Positives:12/15(80%), Gaps:0/15(0%)

Query  1    VQVVNNNGQTVFNDR  15
            +QVVN NGQT  NDR
Sbjct  354  IQVVNHNGQTLMNDR  368


>12S seed storage globulin 1-like [Lolium rigidum]
Sequence ID: XP_047068708.1 Length: 494
Range 1: 373 to 386

Score:36.3 bits(78), Expect:0.81, 
Method:, 
Identities:11/14(79%), Positives:12/14(85%), Gaps:0/14(0%)

Query  1    VQVVNNNGQTVFND  14
            VQVVNN G TVF+D
Sbjct  373  VQVVNNYGRTVFDD  386


>legumin B-like [Dorcoceras hygrometricum]
Sequence ID: KZV32997.1 Length: 466
Range 1: 358 to 372

Score:36.3 bits(78), Expect:0.81, 
Method:, 
Identities:11/15(73%), Positives:12/15(80%), Gaps:0/15(0%)

Query  1    VQVVNNNGQTVFNDR  15
            VQ+VN  GQ VFNDR
Sbjct  358  VQIVNHLGQAVFNDR  372


>hypothetical protein OSB04_023234 [Centaurea solstitialis]
Sequence ID: KAJ9543527.1 Length: 462
Range 1: 360 to 373

Score:36.3 bits(78), Expect:0.81, 
Method:, 
Identities:10/14(71%), Positives:12/14(85%), Gaps:0/14(0%)

Query  1    VQVVNNNGQTVFND  14
            VQ+VNN G+ VFND
Sbjct  360  VQIVNNKGESVFND  373


>MULTISPECIES: translocation/assembly module TamB domain-containing protein [unclassified Bartonella]
Sequence ID: WP_078719432.1 Length: 1548
Range 1: 818 to 829

Score:35.8 bits(77), Expect:1.1, 
Method:, 
Identities:10/12(83%), Positives:11/12(91%), Gaps:0/12(0%)

Query  2    QVVNNNGQTVFN  13
            Q +NNNGQTVFN
Sbjct  818  QAINNNGQTVFN  829


>PREDICTED: 11S globulin subunit beta-like [Nelumbo nucifera]
Sequence ID: XP_019053983.1 Length: 559
Range 1: 456 to 468

Score:35.8 bits(77), Expect:1.1, 
Method:, 
Identities:10/13(77%), Positives:12/13(92%), Gaps:0/13(0%)

Query  1    VQVVNNNGQTVFN  13
            VQVV+N GQTV+N
Sbjct  456  VQVVDNSGQTVYN  468


>hypothetical protein FH972_002428 [Carpinus fangiana]
Sequence ID: KAE7997827.1 Length: 515
Range 1: 399 to 412

Score:35.8 bits(77), Expect:1.1, 
Method:, 
Identities:10/14(71%), Positives:13/14(92%), Gaps:0/14(0%)

Query  1    VQVVNNNGQTVFND  14
            VQVV++NG TVF+D
Sbjct  399  VQVVDDNGNTVFDD  412


>11S globulin [Carya illinoinensis]
Sequence ID: XP_042973688.1 Length: 514
Range 1: 402 to 415

Score:35.8 bits(77), Expect:1.1, 
Method:, 
Identities:10/14(71%), Positives:13/14(92%), Gaps:0/14(0%)

Query  1    VQVVNNNGQTVFND  14
            +QVV+N GQTVF+D
Sbjct  402  IQVVDNYGQTVFDD  415


>RecName: Full=11S globulin; AltName: Full=11S legumin; AltName: Allergen=Jug n 4; Contains: RecName: Full=11S globulin acidic chain; Contains: RecName: Full=11S globulin basic chain; Flags: Precursor [Juglans nigra]
Sequence ID: A0A1L6K371.1 Length: 510
Range 1: 399 to 412

Score:35.8 bits(77), Expect:1.1, 
Method:, 
Identities:11/14(79%), Positives:13/14(92%), Gaps:0/14(0%)

Query  1    VQVVNNNGQTVFND  14
            VQVV+N GQTVF+D
Sbjct  399  VQVVDNFGQTVFDD  412


>prunin 1 Pru du 6-like [Argentina anserina]
Sequence ID: XP_050366076.1 Length: 510
Range 1: 403 to 416

Score:35.8 bits(77), Expect:1.1, 
Method:, 
Identities:10/14(71%), Positives:13/14(92%), Gaps:0/14(0%)

Query  1    VQVVNNNGQTVFND  14
            VQVVN+NGQT+ +D
Sbjct  403  VQVVNDNGQTILDD  416


>11S globulin seed storage protein Jug r 4-like [Corylus avellana]
Sequence ID: XP_059431780.1 Length: 507
Range 1: 392 to 405

Score:35.8 bits(77), Expect:1.1, 
Method:, 
Identities:10/14(71%), Positives:13/14(92%), Gaps:0/14(0%)

Query  1    VQVVNNNGQTVFND  14
            VQVV++NG TVF+D
Sbjct  392  VQVVDDNGNTVFDD  405


>prunin 1 Pru du 6.0101-like [Argentina anserina]
Sequence ID: XP_050374306.1 Length: 506
Range 1: 402 to 415

Score:35.8 bits(77), Expect:1.1, 
Method:, 
Identities:10/14(71%), Positives:13/14(92%), Gaps:0/14(0%)

Query  1    VQVVNNNGQTVFND  14
            VQVVN+NGQT+ +D
Sbjct  402  VQVVNDNGQTILDD  415


>11S globulin seed storage protein G3-like [Cynara cardunculus var. scolymus]
Sequence ID: XP_024973624.1 Length: 506
Range 1: 399 to 412

Score:35.8 bits(77), Expect:1.1, 
Method:, 
Identities:10/14(71%), Positives:12/14(85%), Gaps:0/14(0%)

Query  1    VQVVNNNGQTVFND  14
            VQ+VNN G+ VFND
Sbjct  399  VQIVNNEGESVFND  412


>11S globulin seed storage protein 1 precursor [Carya illinoinensis]
Sequence ID: NP_001393389.1 Length: 505
Range 1: 397 to 410

Score:35.8 bits(77), Expect:1.1, 
Method:, 
Identities:11/14(79%), Positives:13/14(92%), Gaps:0/14(0%)

Query  1    VQVVNNNGQTVFND  14
            VQVV+N GQTVF+D
Sbjct  397  VQVVDNFGQTVFDD  410


>hypothetical protein FH972_002429 [Carpinus fangiana]
Sequence ID: KAE7997828.1 Length: 499
Range 1: 382 to 395

Score:35.8 bits(77), Expect:1.1, 
Method:, 
Identities:10/14(71%), Positives:13/14(92%), Gaps:0/14(0%)

Query  1    VQVVNNNGQTVFND  14
            VQVV++NG TVF+D
Sbjct  382  VQVVDDNGNTVFDD  395


>CRUCIFERINA [Hibiscus trionum]
Sequence ID: GMI73985.1 Length: 490
Range 1: 390 to 403

Score:35.8 bits(77), Expect:1.1, 
Method:, 
Identities:10/14(71%), Positives:12/14(85%), Gaps:0/14(0%)

Query  1    VQVVNNNGQTVFND  14
            +QVVN NG TVF+D
Sbjct  390  IQVVNHNGDTVFDD  403


>hypothetical protein FH972_002430 [Carpinus fangiana]
Sequence ID: KAE7997829.1 Length: 485
Range 1: 378 to 391

Score:35.8 bits(77), Expect:1.1, 
Method:, 
Identities:10/14(71%), Positives:13/14(92%), Gaps:0/14(0%)

Query  1    VQVVNNNGQTVFND  14
            VQVV++NG TVF+D
Sbjct  378  VQVVDDNGNTVFDD  391


>12S seed storage globulin 2-like [Brachypodium distachyon]
Sequence ID: XP_024315503.1 Length: 470
Range 1: 363 to 375

Score:35.8 bits(77), Expect:1.1, 
Method:, 
Identities:11/13(85%), Positives:11/13(84%), Gaps:0/13(0%)

Query  1    VQVVNNNGQTVFN  13
            VQVVNN G TVFN
Sbjct  363  VQVVNNQGRTVFN  375


>TPA_asm: hypothetical protein HUJ06_025198 [Nelumbo nucifera]
Sequence ID: DAD23735.1 Length: 470
Range 1: 367 to 379

Score:35.8 bits(77), Expect:1.1, 
Method:, 
Identities:10/13(77%), Positives:12/13(92%), Gaps:0/13(0%)

Query  1    VQVVNNNGQTVFN  13
            VQVV+N GQTV+N
Sbjct  367  VQVVDNSGQTVYN  379


>hypothetical protein RJ639_009619 [Escallonia herrerae]
Sequence ID: KAK3014689.1 Length: 464
Range 1: 363 to 377

Score:35.8 bits(77), Expect:1.1, 
Method:, 
Identities:11/15(73%), Positives:12/15(80%), Gaps:0/15(0%)

Query  1    VQVVNNNGQTVFNDR  15
            VQVV  NGQTV N+R
Sbjct  363  VQVVGSNGQTVLNER  377


>hypothetical protein CMV_026113, partial [Castanea mollissima]
Sequence ID: KAF3947806.1 Length: 424
Range 1: 394 to 407

Score:35.8 bits(77), Expect:1.1, 
Method:, 
Identities:11/14(79%), Positives:13/14(92%), Gaps:0/14(0%)

Query  1    VQVVNNNGQTVFND  14
            VQVV+N GQTVF+D
Sbjct  394  VQVVDNFGQTVFDD  407


>hypothetical protein BRADI_2g37860v3 [Brachypodium distachyon]
Sequence ID: KQK07831.1 Length: 404
Range 1: 297 to 309

Score:35.8 bits(77), Expect:1.1, 
Method:, 
Identities:11/13(85%), Positives:11/13(84%), Gaps:0/13(0%)

Query  1    VQVVNNNGQTVFN  13
            VQVVNN G TVFN
Sbjct  297  VQVVNNQGRTVFN  309


>PREDICTED: 13S globulin basic chain-like [Nelumbo nucifera]
Sequence ID: XP_010253027.1 Length: 328
Range 1: 85 to 97

Score:35.8 bits(77), Expect:1.1, 
Method:, 
Identities:10/13(77%), Positives:12/13(92%), Gaps:0/13(0%)

Query  1   VQVVNNNGQTVFN  13
           VQVV+N GQTV+N
Sbjct  85  VQVVDNSGQTVYN  97


>T9SS type A sorting domain-containing protein [Phaeodactylibacter sp.]
Sequence ID: NRA50881.1 Length: 301
Range 1: 250 to 262

Score:35.8 bits(77), Expect:1.1, 
Method:, 
Identities:11/13(85%), Positives:11/13(84%), Gaps:0/13(0%)

Query  1    VQVVNNNGQTVFN  13
            VQ VNNNGQTV N
Sbjct  250  VQLVNNNGQTVLN  262


>hypothetical protein CMV_030797, partial [Castanea mollissima]
Sequence ID: KAF3942558.1 Length: 255
Range 1: 25 to 38

Score:35.8 bits(77), Expect:1.1, 
Method:, 
Identities:11/14(79%), Positives:13/14(92%), Gaps:0/14(0%)

Query  1   VQVVNNNGQTVFND  14
           VQVV+N GQTVF+D
Sbjct  25  VQVVDNFGQTVFDD  38


>PREDICTED: 11S globulin seed storage protein G3-like, partial [Nelumbo nucifera]
Sequence ID: XP_019052200.1 Length: 214
Range 1: 198 to 210

Score:35.8 bits(77), Expect:1.1, 
Method:, 
Identities:10/13(77%), Positives:12/13(92%), Gaps:0/13(0%)

Query  1    VQVVNNNGQTVFN  13
            VQVV+N GQTV+N
Sbjct  198  VQVVDNSGQTVYN  210


>hypothetical protein OSB04_023237 [Centaurea solstitialis]
Sequence ID: KAJ9543530.1 Length: 931
Range 1: 407 to 420

Score:35.4 bits(76), Expect:1.6, 
Method:, 
Identities:10/14(71%), Positives:12/14(85%), Gaps:0/14(0%)

Query  1    VQVVNNNGQTVFND  14
            VQ+VNN G+ VFND
Sbjct  407  VQIVNNQGESVFND  420


Range 2: 825 to 836

Score:29.5 bits(62), Expect:209, 
Method:, 
Identities:8/12(67%), Positives:10/12(83%), Gaps:0/12(0%)

Query  2    QVVNNNGQTVFN  13
            Q+VNN GQ VF+
Sbjct  825  QIVNNEGQAVFD  836


>hypothetical protein SAY86_014648 [Trapa natans]
Sequence ID: KAK4766897.1 Length: 546
Range 1: 442 to 453

Score:35.4 bits(76), Expect:1.6, 
Method:, 
Identities:10/12(83%), Positives:11/12(91%), Gaps:0/12(0%)

Query  1    VQVVNNNGQTVF  12
            VQVV+NNGQ VF
Sbjct  442  VQVVDNNGQAVF  453


>hypothetical protein OSB04_023235 [Centaurea solstitialis]
Sequence ID: KAJ9543528.1 Length: 483
Range 1: 372 to 385

Score:35.4 bits(76), Expect:1.6, 
Method:, 
Identities:10/14(71%), Positives:12/14(85%), Gaps:0/14(0%)

Query  1    VQVVNNNGQTVFND  14
            VQ+VNN G+ VFND
Sbjct  372  VQIVNNQGESVFND  385


>hypothetical protein LXL04_036872 [Taraxacum kok-saghyz]
Sequence ID: KAL4558671.1 Length: 472
Range 1: 366 to 378

Score:35.4 bits(76), Expect:1.6, 
Method:, 
Identities:10/13(77%), Positives:11/13(84%), Gaps:0/13(0%)

Query  2    QVVNNNGQTVFND  14
            Q+VN  GQTVFND
Sbjct  366  QIVNHEGQTVFND  378


>hypothetical protein L6452_43094 [Arctium lappa]
Sequence ID: KAI3668022.1 Length: 468
Range 1: 361 to 374

Score:35.4 bits(76), Expect:1.6, 
Method:, 
Identities:10/14(71%), Positives:12/14(85%), Gaps:0/14(0%)

Query  1    VQVVNNNGQTVFND  14
            VQ+VNN G+ VFND
Sbjct  361  VQIVNNQGESVFND  374


>PREDICTED: 12S seed storage protein CRD [Camelina sativa]
Sequence ID: XP_010475020.1 Length: 456
Range 1: 356 to 369

Score:35.4 bits(76), Expect:1.6, 
Method:, 
Identities:9/14(64%), Positives:13/14(92%), Gaps:0/14(0%)

Query  1    VQVVNNNGQTVFND  14
            +QVV++NGQ VFN+
Sbjct  356  IQVVDDNGQSVFNE  369


>RmlC-like cupins superfamily protein [Arabidopsis thaliana]
Sequence ID: NP_171885.1 Length: 451
Range 1: 351 to 364

Score:35.4 bits(76), Expect:1.6, 
Method:, 
Identities:9/14(64%), Positives:13/14(92%), Gaps:0/14(0%)

Query  1    VQVVNNNGQTVFND  14
            +QVV++NGQ VFN+
Sbjct  351  IQVVDDNGQSVFNE  364


>12S seed storage protein CRD [Eutrema salsugineum]
Sequence ID: XP_006418192.1 Length: 441
Range 1: 341 to 354

Score:35.4 bits(76), Expect:1.6, 
Method:, 
Identities:9/14(64%), Positives:13/14(92%), Gaps:0/14(0%)

Query  1    VQVVNNNGQTVFND  14
            +QVV++NGQ VFN+
Sbjct  341  IQVVDDNGQSVFNE  354


>hypothetical protein LUZ60_006512 [Juncus effusus]
Sequence ID: KAJ3673138.1 Length: 232
Range 1: 127 to 139

Score:35.4 bits(76), Expect:1.6, 
Method:, 
Identities:10/13(77%), Positives:11/13(84%), Gaps:0/13(0%)

Query  1    VQVVNNNGQTVFN  13
            VQVVN  GQTVF+
Sbjct  127  VQVVNHSGQTVFD  139


>hypothetical protein ACLB2K_019708 [Fragaria x ananassa]
Sequence ID: KAL6208763.1 Length: 1005
Range 1: 905 to 918

Score:35.0 bits(75), Expect:2.3, 
Method:, 
Identities:9/14(64%), Positives:14/14(100%), Gaps:0/14(0%)

Query  1    VQVVNNNGQTVFND  14
            VQVVN+NG+T+++D
Sbjct  905  VQVVNDNGETIYDD  918


Range 2: 446 to 459

Score:30.3 bits(64), Expect:104, 
Method:, 
Identities:8/14(57%), Positives:12/14(85%), Gaps:0/14(0%)

Query  1    VQVVNNNGQTVFND  14
            VQ+VNNNGQ + ++
Sbjct  446  VQIVNNNGQAILDN  459


>11S globulin-like isoform X1 [Punica granatum]
Sequence ID: XP_031377793.1 Length: 592
Range 1: 485 to 498

Score:35.0 bits(75), Expect:2.3, 
Method:, 
Identities:9/14(64%), Positives:13/14(92%), Gaps:0/14(0%)

Query  1    VQVVNNNGQTVFND  14
            +QVV+NNGQ VF++
Sbjct  485  IQVVDNNGQAVFDE  498


>11S globulin seed storage protein Jug r 4-like [Syzygium oleosum]
Sequence ID: XP_030441422.1 Length: 537
Range 1: 428 to 441

Score:35.0 bits(75), Expect:2.3, 
Method:, 
Identities:9/14(64%), Positives:13/14(92%), Gaps:0/14(0%)

Query  1    VQVVNNNGQTVFND  14
            +QVV ++GQTVFN+
Sbjct  428  IQVVSDDGQTVFNE  441


>hypothetical protein V6N13_004377 [Hibiscus sabdariffa]
Sequence ID: KAK8635651.1 Length: 504
Range 1: 400 to 413

Score:35.0 bits(75), Expect:2.3, 
Method:, 
Identities:10/14(71%), Positives:12/14(85%), Gaps:0/14(0%)

Query  1    VQVVNNNGQTVFND  14
            +QVVN NG TVF+D
Sbjct  400  IQVVNENGDTVFDD  413


>hypothetical protein RHGRI_002831 [Rhododendron griersonianum]
Sequence ID: KAG5567413.1 Length: 496
Range 1: 391 to 404

Score:35.0 bits(75), Expect:2.3, 
Method:, 
Identities:10/14(71%), Positives:12/14(85%), Gaps:0/14(0%)

Query  2    QVVNNNGQTVFNDR  15
            Q+V+N GQ VFNDR
Sbjct  391  QIVDNRGQSVFNDR  404


>LOW QUALITY PROTEIN: Cupin_1 domain-containing protein [Cephalotus follicularis]
Sequence ID: GAV86373.1 Length: 483
Range 1: 378 to 391

Score:35.0 bits(75), Expect:2.3, 
Method:, 
Identities:10/14(71%), Positives:12/14(85%), Gaps:0/14(0%)

Query  1    VQVVNNNGQTVFND  14
            VQVV+N GQ VF+D
Sbjct  378  VQVVDNYGQSVFDD  391


>glutelin [Elaeis guineensis]
Sequence ID: AAF69015.1 Length: 471
Range 1: 367 to 379

Score:35.0 bits(75), Expect:2.3, 
Method:, 
Identities:10/13(77%), Positives:12/13(92%), Gaps:0/13(0%)

Query  1    VQVVNNNGQTVFN  13
            VQVV+NNG TVF+
Sbjct  367  VQVVDNNGKTVFD  379


>cocosin 1-like [Phoenix dactylifera]
Sequence ID: XP_008805230.2 Length: 470
Range 1: 365 to 377

Score:35.0 bits(75), Expect:2.3, 
Method:, 
Identities:10/13(77%), Positives:12/13(92%), Gaps:0/13(0%)

Query  1    VQVVNNNGQTVFN  13
            VQVV+NNG TVF+
Sbjct  365  VQVVDNNGKTVFD  377


>11S globulin seed storage protein Ana o 2.0101 [Daucus carota subsp. sativus]
Sequence ID: XP_017251892.1 Length: 468
Range 1: 359 to 373

Score:35.0 bits(75), Expect:2.3, 
Method:, 
Identities:10/15(67%), Positives:13/15(86%), Gaps:0/15(0%)

Query  1    VQVVNNNGQTVFNDR  15
            +Q+VNN GQ VFN+R
Sbjct  359  IQIVNNQGQQVFNER  373


>legumin A-like [Cynara cardunculus var. scolymus]
Sequence ID: XP_024981846.1 Length: 462
Range 1: 357 to 369

Score:35.0 bits(75), Expect:2.3, 
Method:, 
Identities:10/13(77%), Positives:11/13(84%), Gaps:0/13(0%)

Query  2    QVVNNNGQTVFND  14
            QVVNN GQ VFN+
Sbjct  357  QVVNNQGQSVFNE  369


Query #10: Asat10 Query ID: lcl|Query_3648224 Length: 12

Clusters producing significant alignments:
                                                                  #          #          Scientific      Cluster                    Max    Total Query   E   Per.   Acc.                        
Cluster Rep.                                                      Mem.       Taxa       Name            Ancestor        Taxid      Score  Score cover Value Ident  Len        Accession        
11S globulin [Avena sativa]                                       2          1          Avena sativa    oats            4498       40.9   40.9  100%  0.010 100.00 527        CAA52764.1       
12S seed storage globulin 1-like [Lolium perenne]                 1          1          Lolium perenne  perennial ry... 4522       38.4   38.4  100%  0.081 91.67  751        XP_051208635.1   
RecName: Full=12S seed storage globulin 1; Contains: RecName:...  3          1          Avena sativa    oats            4498       38.4   38.4  100%  0.081 91.67  518        P12615.1         
unnamed protein product [Alopecurus aequalis]                     1          1          Alopecurus a... monocots        114194     38.4   38.4  92%   0.081 100.00 517        CAM0871388.1     
12s globulin [Avena sativa]                                       1          1          Avena sativa    oats            4498       38.4   38.4  100%  0.081 91.67  515        CAA54153.1       
hypothetical protein ACP70R_022055 [Stipagrostis hirtigluma...    1          1          Stipagrostis... monocots        1137549    38.4   38.4  100%  0.081 91.67  509        KAL6640206.1     
hypothetical protein ACP70R_015438 [Stipagrostis hirtigluma...    2          1          Stipagrostis... monocots        1137549    38.4   38.4  100%  0.081 91.67  507        KAL6646744.1     
unnamed protein product [Alopecurus aequalis]                     1          1          Alopecurus a... monocots        114194     38.4   38.4  100%  0.081 91.67  497        CAM0958780.1     
12S seed storage globulin 1-like [Lolium rigidum]                 2          1          Lolium rigidum  monocots        89674      38.4   38.4  100%  0.081 91.67  473        XP_047057849.1   
unnamed protein product [Alopecurus aequalis]                     5          1          Alopecurus a... monocots        114194     38.4   38.4  100%  0.081 91.67  470        CAM0958767.1     
12S globulin precursor, partial [Avena sativa]                    1          1          Avena sativa    oats            4498       38.4   38.4  100%  0.082 91.67  313        AAA32719.1       
RecName: Full=Avenin; Flags: Precursor [Avena sativa]             1          1          Avena sativa    oats            4498       38.4   38.4  100%  0.082 91.67  214        P27919.1         
hypothetical protein QYE76_018076 [Lolium multiflorum]            1          1          Lolium multi... Italian ryeg... 4521       38.4   38.4  100%  0.083 91.67  156        KAK1603375.1     
hypothetical protein GUJ93_ZPchr0001g30653 [Zizania palustris]    1          1          Zizania palu... monocots        103762     38.0   38.0  100%  0.11  91.67  482        KAG8055320.1     
hypothetical protein GUJ93_ZPchr0002g24274 [Zizania palustris]    1          1          Zizania palu... monocots        103762     37.5   37.5  100%  0.16  91.67  620        KAG8058602.1     
glutelin precursor [Zizania latifolia]                            1          1          Zizania lati... monocots        58934      36.7   36.7  100%  0.32  91.67  500        ABG47337.1       
glutelin, partial [Oryza sativa Japonica Group]                   1          1          Oryza sativa... Japanese rice   39947      36.7   36.7  100%  0.33  91.67  226        CAA29507.1       
glutelin type-A 2-like [Oryza glaberrima]                         1          1          Oryza glaber... African rice    4538       36.7   36.7  100%  0.33  91.67  185        XP_052169183.1   
12s globulin [Avena sativa]                                       1          1          Avena sativa    oats            4498       35.8   35.8  100%  0.65  83.33  472        CAA54152.1       
glutelin type-A 1 precursor [Oryza sativa Japonica Group]         21         5          Oryza           monocots        4527       35.4   35.4  100%  0.92  91.67  499        NP_001393226.1   
hypothetical protein Vadar_025143 [Vaccinium darrowii]            1          1          Vaccinium da... eudicots        229202     35.0   35.0  92%   1.3   90.91  831        KAH7864052.1     
putative 11-S seed storage protein, plant [Helianthus annuus]     4          2          Helianthus      sunflowers      4231       35.0   35.0  92%   1.3   90.91  515        KAJ0809648.1     
12S seed storage globulin 1 [Brachypodium distachyon]             1          1          Brachypodium... stiff brome     15368      35.0   35.0  100%  1.3   83.33  493        XP_003566659.1   
12S seed storage globulin 1 [Brachypodium distachyon]             1          1          Brachypodium... stiff brome     15368      35.0   35.0  100%  1.3   83.33  492        XP_010231907.1   
glutelin type-D 1 precursor [Oryza sativa Japonica Group]         9          4          Oryza           monocots        4527       35.0   35.0  100%  1.3   83.33  484        NP_001396892.1   
hypothetical protein ABZP36_001787 [Zizania latifolia]            1          1          Zizania lati... monocots        58934      35.0   35.0  100%  1.3   83.33  481        KAL5198275.1     
11S globulin seed storage protein G3-like [Helianthus annuus]     2          1          Helianthus a... common sunfl... 4232       35.0   35.0  92%   1.3   90.91  473        XP_021982238.1   
hypothetical protein GUJ93_ZPchr0007g3708 [Zizania palustris]     1          1          Zizania palu... monocots        103762     35.0   35.0  100%  1.3   83.33  472        KAG8080626.1     
11S globulin seed storage protein 2-like [Juglans regia]          10         3          Juglandaceae    walnut family   16714      35.0   35.0  92%   1.3   90.91  470        XP_018827137.1   
hypothetical protein GUJ93_ZPchr0007g3503 [Zizania palustris]     1          1          Zizania palu... monocots        103762     35.0   35.0  100%  1.3   83.33  466        KAG8080622.1     
hypothetical protein BRADI_4g29131v3, partial [Brachypodium...    1          1          Brachypodium... stiff brome     15368      35.0   35.0  92%   1.3   90.91  439        KQJ90041.1       
hypothetical protein RHSIM_Rhsim09G0137800 [Rhododendron simsii]  1          1          Rhododendron... eudicots        118357     35.0   35.0  100%  1.3   83.33  437        KAF7133025.1     
hypothetical protein ACP70R_015433 [Stipagrostis hirtigluma...    1          1          Stipagrostis... monocots        1137549    35.0   35.0  100%  1.3   83.33  422        KAL6646739.1     
unnamed protein product [Alopecurus aequalis]                     1          1          Alopecurus a... monocots        114194     35.0   35.0  92%   1.3   90.91  420        CAM0908591.1     
putative 11-S seed storage protein, plant [Helianthus annuus]     1          1          Helianthus a... common sunfl... 4232       35.0   35.0  92%   1.3   90.91  390        KAJ0809649.1     
unnamed protein product [Alopecurus aequalis]                     1          1          Alopecurus a... monocots        114194     35.0   35.0  92%   1.3   90.91  366        CAM0958764.1     
putative 11-S seed storage protein, plant [Helianthus annuus]     1          1          Helianthus a... common sunfl... 4232       35.0   35.0  92%   1.3   90.91  323        KAJ0792453.1     
putative 11-S seed storage protein, plant [Helianthus annuus]     2          1          Helianthus a... common sunfl... 4232       35.0   35.0  92%   1.3   90.91  292        KAJ0611610.1     
putative 11-S seed storage protein, plant [Helianthus annuus]     1          1          Helianthus a... common sunfl... 4232       35.0   35.0  92%   1.3   90.91  202        KAJ0622701.1     
putative rmlC-like cupin domain superfamily, rmlC-like jelly...   1          1          Helianthus a... common sunfl... 4232       35.0   35.0  92%   1.4   90.91  56         KAJ0948011.1     
putative rmlC-like cupin domain superfamily, rmlC-like jelly...   1          1          Helianthus a... common sunfl... 4232       35.0   35.0  92%   1.4   90.91  57         KAJ0948009.1     
biotin carboxylase N-terminal domain-containing protein...        1          1          Sandaracinac... bacteria        2510337    34.6   34.6  100%  1.8   83.33  955        MDW8246845.1     
biotin carboxylase [Sandaracinaceae bacterium]                    1          1          Sandaracinac... bacteria        2510337    34.6   34.6  100%  1.8   83.33  767        MCS6856317.1     
cocosin 1 [Oryza sativa Japonica Group]                           4          3          Oryza           monocots        4527       34.6   34.6  100%  1.8   83.33  510        XP_015627451.1   
hypothetical protein E2562_022819 [Oryza meyeriana var....        1          1          Oryza meyeri... monocots        110450     34.6   34.6  100%  1.8   83.33  508        KAF0934129.1     
hypothetical protein E2562_010335 [Oryza meyeriana var....        1          1          Oryza meyeri... monocots        110450     34.6   34.6  100%  1.8   83.33  501        KAF0932420.1     
glutelin type-B 2 precursor [Oryza sativa Japonica Group]         18         4          Oryza           monocots        4527       34.6   34.6  100%  1.8   83.33  495        NP_001403284.1   
hypothetical protein GUJ93_ZPchr0002g26532 [Zizania palustris]    3          2          Zizania         wild rice       15949      34.6   34.6  100%  1.8   83.33  484        KAG8058600.1     
hypothetical protein GUJ93_ZPchr0007g5198 [Zizania palustris]     2          2          Zizania         wild rice       15949      34.6   34.6  100%  1.8   83.33  477        KAG8081039.1     
hypothetical protein OsI_06570 [Oryza sativa Indica Group]        1          1          Oryza sativa... long-grained... 39946      34.6   34.6  100%  1.8   83.33  422        EAY85208.1       
hypothetical protein ABZP36_002650 [Zizania latifolia]            1          1          Zizania lati... monocots        58934      34.6   34.6  100%  1.8   83.33  415        KAL5199138.1     
hypothetical protein GUJ93_ZPchr0007g3050 [Zizania palustris]     1          1          Zizania palu... monocots        103762     34.6   34.6  100%  1.8   83.33  408        KAG8081047.1     
hypothetical protein GUJ93_ZPchr0002g23093 [Zizania palustris]    1          1          Zizania palu... monocots        103762     34.6   34.6  100%  1.8   83.33  398        KAG8058605.1     
hypothetical protein DAI22_02g108400 [Oryza sativa Japonica...    2          2          Oryza sativa    Asian cultiv... 4530       34.6   34.6  100%  1.8   83.33  382        KAF2944014.1     
hypothetical protein OsJ_06084 [Oryza sativa Japonica Group]      1          1          Oryza sativa... Japanese rice   39947      34.6   34.6  100%  1.9   83.33  259        EEE56663.1       
hypothetical protein [Patescibacteria group bacterium]            1          1          Patescibacte... bacteria        2052139    34.1   34.1  92%   2.6   90.91  17282      HUD19837.1       
hypothetical protein [Candidatus Rokuibacteriota bacterium]       1          1          Candidatus R... bacteria        2053607    33.7   33.7  100%  3.9   83.33  84         HAM53864.1       
unnamed protein product [Ananas comosus var. bracteatus]          1          1          Ananas comos... pineapple       296719     33.3   61.9  92%   5.2   81.82  626        CAD1820873.1     
11S globulin subunit beta-like [Olea europaea var. sylvestris]    1          1          Olea europae... wild olive      158386     33.3   33.3  92%   5.2   81.82  494        XP_022872671.1   
12S seed storage globulin 1 [Brachypodium distachyon]             1          1          Brachypodium... stiff brome     15368      33.3   33.3  100%  5.2   83.33  483        XP_010238071.1   
11S globulin subunit beta-like [Olea europaea subsp. europaea]    2          1          Olea europae... common olive    158383     33.3   33.3  92%   5.2   81.82  362        CAA2975575.1     
hypothetical protein DKX38_002053 [Salix brachista]               1          1          Salix brachista eudicots        2182728    32.9   32.9  100%  7.4   83.33  928        KAB5568260.1     
unnamed protein product [Salix viminalis]                         1          1          Salix viminalis osier           40686      32.9   32.9  100%  7.4   83.33  902        VFU29792.1       
hypothetical protein RHGRI_027280 [Rhododendron griersonianum]    1          1          Rhododendron... eudicots        479676     32.9   32.9  100%  7.4   75.00  480        KAG5532978.1     
TOM1-LIKE PROTEIN 2 [Salix koriyanagi]                            1          1          Salix koriya... eudicots        2511006    32.9   32.9  100%  7.4   83.33  465        KAJ6708895.1     
hypothetical protein RHMOL_Rhmol09G0191900 [Rhododendron molle]   1          1          Rhododendron... eudicots        49168      32.9   32.9  100%  7.4   75.00  459        KAI8539551.1     
conglutin alpha 3-like [Lotus japonicus]                          1          1          Lotus japonicus eudicots        34305      32.9   32.9  83%   7.4   90.00  414        XP_057450532.1   
trypsin-like peptidase domain-containing protein [Pegethrix...    1          1          Pegethrix bo... cyanobacteria   2839662    32.9   32.9  100%  7.4   68.75  375        MBW4465990.1     
hypothetical protein DAI22_01g334200 [Oryza sativa Japonica...    1          1          Oryza sativa... Japanese rice   39947      32.9   32.9  100%  7.4   83.33  345        KAF2952406.1     
13S globulin basic chain-like [Lotus japonicus]                   1          1          Lotus japonicus eudicots        34305      32.9   32.9  83%   7.4   90.00  301        XP_057450534.1   
hypothetical protein OsJ_03540 [Oryza sativa Japonica Group]      1          1          Oryza sativa... Japanese rice   39947      32.9   32.9  100%  7.6   83.33  112        EEE55417.1       
hypothetical protein Vadar_015145 [Vaccinium darrowii]            1          1          Vaccinium da... eudicots        229202     32.5   61.9  92%   10    81.82  1382       KAH7837555.1     
hypothetical protein RHGRI_002835 [Rhododendron griersonianum]    1          1          Rhododendron... eudicots        479676     32.5   32.5  92%   10    81.82  956        KAG5567417.1     
cruciferin 2 [Actinidia rufa]                                     1          1          Actinidia rufa  nashi-kazura    165716     32.5   32.5  92%   10    81.82  708        GFZ13513.1       
hypothetical protein RHGRI_002835 [Rhododendron griersonianum]    1          1          Rhododendron... eudicots        479676     32.5   32.5  92%   10    81.82  541        KAG5567421.1     
unnamed protein product [Alopecurus aequalis]                     2          1          Alopecurus a... monocots        114194     32.5   32.5  92%   10    81.82  515        CAM0908592.1     
hypothetical protein L6452_38107 [Arctium lappa]                  1          1          Arctium lappa   great burdock   4217       32.5   32.5  92%   10    81.82  511        KAI3678804.1     
Glutelin type-B 5 [Ananas comosus]                                3          2          Ananas comosus  pineapple       4615       32.5   32.5  92%   10    81.82  509        OAY76953.1       
unnamed protein product [Alopecurus aequalis]                     1          1          Alopecurus a... monocots        114194     32.5   32.5  92%   10    81.82  503        CAM0947378.1     
glutelin type-B 4 precursor [Oryza sativa Japonica Group]         6          3          Oryza           monocots        4527       32.5   32.5  100%  10    75.00  500        NP_001403429.1   
glutelin type-B 5-like [Oryza glaberrima]                         10         4          Oryza           monocots        4527       32.5   32.5  100%  10    75.00  499        XP_052144611.1   
unnamed protein product [Calluna vulgaris]                        2          1          Calluna vulg... heather flower  13385      32.5   32.5  92%   10    81.82  498        CAM5847147.1     
hypothetical protein ACP70R_029368 [Stipagrostis hirtigluma...    1          1          Stipagrostis... monocots        1137549    32.5   32.5  100%  10    75.00  497        KAL6629603.1     
hypothetical protein RHGRI_002834 [Rhododendron griersonianum]    5          5          Rhododendron    eudicots        4346       32.5   32.5  92%   10    81.82  490        KAG5567416.1     
glutelin type-B 5-like [Phragmites australis]                     1          1          Phragmites a... common reed     29695      32.5   32.5  100%  10    75.00  487        XP_062217321.1   
hypothetical protein Vadar_026129 [Vaccinium darrowii]            1          1          Vaccinium da... eudicots        229202     32.5   32.5  92%   10    81.82  483        KAH7864132.1     
11S globulin seed storage protein 2 [Morella rubra]               1          1          Morella rubra   eudicots        262757     32.5   32.5  100%  10    75.00  481        KAB1200937.1     
glutelin type-B 5-like [Phragmites australis]                     1          1          Phragmites a... common reed     29695      32.5   32.5  100%  10    75.00  481        XP_062224596.1   
hypothetical protein L1887_21454 [Cichorium endivia]              2          2          Cichorium       eudicots        13426      32.5   32.5  92%   10    81.82  479        KAI3506863.1     
11S globulin seed storage protein 1-like [Hevea brasiliensis]     1          1          Hevea brasil... rubber tree     3981       32.5   32.5  100%  10    75.00  476        XP_021640278.2   
11S globulin-like protein [Actinidia chinensis]                   3          3          Actinidia       eudicots        3624       32.5   32.5  92%   11    81.82  462        ABB77213.1       
hypothetical protein C3L33_04247, partial [Rhododendron...        3          3          Rhododendron    eudicots        4346       32.5   32.5  92%   11    81.82  455        KAE9463852.1     
hypothetical protein GH714_030528 [Hevea brasiliensis]            2          1          Hevea brasil... rubber tree     3981       32.5   32.5  100%  11    75.00  438        KAF2286821.1     
hypothetical protein GH714_027261 [Hevea brasiliensis]            1          1          Hevea brasil... rubber tree     3981       32.5   32.5  100%  11    75.00  404        KAF2292719.1     
hypothetical protein OsJ_06190 [Oryza sativa Japonica Group]      1          1          Oryza sativa... Japanese rice   39947      32.5   32.5  100%  11    75.00  371        EAZ22525.1       
hypothetical protein RHMOL_Rhmol01G0350600 [Rhododendron molle]   1          1          Rhododendron... eudicots        49168      32.5   32.5  92%   11    81.82  367        KAI8574401.1     
GluB-5 short variant [Oryza sativa Japonica Group]                1          1          Oryza sativa... Japanese rice   39947      32.5   32.5  100%  11    75.00  342        ACN12801.1       
hypothetical protein OsI_06680 [Oryza sativa Indica Group]        1          1          Oryza sativa... long-grained... 39946      32.5   32.5  100%  11    75.00  319        EAY85310.1       
unnamed protein product [Lactuca saligna]                         1          1          Lactuca saligna eudicots        75948      32.0   32.0  92%   15    81.82  560        CAI9265549.1     
unnamed protein product [Spirodela intermedia]                    1          1          Spirodela in... monocots        51605      32.0   32.0  100%  15    83.33  507        CAA2627188.1     


Alignments:

>11S globulin [Avena sativa]
Sequence ID: CAA52764.1 Length: 527
Range 1: 469 to 480

Score:40.9 bits(89), Expect:0.010, 
Method:, 
Identities:12/12(100%), Positives:12/12(100%), Gaps:0/12(0%)

Query  1    ALPIDVLANAYR  12
            ALPIDVLANAYR
Sbjct  469  ALPIDVLANAYR  480


>12S seed storage globulin 1-like [Lolium perenne]
Sequence ID: XP_051208635.1 Length: 751
Range 1: 696 to 707

Score:38.4 bits(83), Expect:0.081, 
Method:, 
Identities:11/12(92%), Positives:12/12(100%), Gaps:0/12(0%)

Query  1    ALPIDVLANAYR  12
            ALP+DVLANAYR
Sbjct  696  ALPVDVLANAYR  707


>RecName: Full=12S seed storage globulin 1; Contains: RecName: Full=12S seed storage globulin 1 acidic chain; Contains: RecName: Full=12S seed storage globulin 1 basic chain; Flags: Precursor [Avena sativa]
Sequence ID: P12615.1 Length: 518
Range 1: 461 to 472

Score:38.4 bits(83), Expect:0.081, 
Method:, 
Identities:11/12(92%), Positives:12/12(100%), Gaps:0/12(0%)

Query  1    ALPIDVLANAYR  12
            ALP+DVLANAYR
Sbjct  461  ALPVDVLANAYR  472


>unnamed protein product [Alopecurus aequalis]
Sequence ID: CAM0871388.1 Length: 517
Range 1: 460 to 470

Score:38.4 bits(83), Expect:0.081, 
Method:, 
Identities:11/11(100%), Positives:11/11(100%), Gaps:0/11(0%)

Query  2    LPIDVLANAYR  12
            LPIDVLANAYR
Sbjct  460  LPIDVLANAYR  470


>12s globulin [Avena sativa]
Sequence ID: CAA54153.1 Length: 515
Range 1: 457 to 468

Score:38.4 bits(83), Expect:0.081, 
Method:, 
Identities:11/12(92%), Positives:12/12(100%), Gaps:0/12(0%)

Query  1    ALPIDVLANAYR  12
            ALP+DVLANAYR
Sbjct  457  ALPVDVLANAYR  468


>hypothetical protein ACP70R_022055 [Stipagrostis hirtigluma subsp. patula]
Sequence ID: KAL6640206.1 Length: 509
Range 1: 458 to 469

Score:38.4 bits(83), Expect:0.081, 
Method:, 
Identities:11/12(92%), Positives:12/12(100%), Gaps:0/12(0%)

Query  1    ALPIDVLANAYR  12
            ALP+DVLANAYR
Sbjct  458  ALPVDVLANAYR  469


>hypothetical protein ACP70R_015438 [Stipagrostis hirtigluma subsp. patula]
Sequence ID: KAL6646744.1 Length: 507
Range 1: 456 to 467

Score:38.4 bits(83), Expect:0.081, 
Method:, 
Identities:11/12(92%), Positives:12/12(100%), Gaps:0/12(0%)

Query  1    ALPIDVLANAYR  12
            ALP+DVLANAYR
Sbjct  456  ALPVDVLANAYR  467


>unnamed protein product [Alopecurus aequalis]
Sequence ID: CAM0958780.1 Length: 497
Range 1: 439 to 450

Score:38.4 bits(83), Expect:0.081, 
Method:, 
Identities:11/12(92%), Positives:12/12(100%), Gaps:0/12(0%)

Query  1    ALPIDVLANAYR  12
            ALP+DVLANAYR
Sbjct  439  ALPVDVLANAYR  450


>12S seed storage globulin 1-like [Lolium rigidum]
Sequence ID: XP_047057849.1 Length: 473
Range 1: 418 to 429

Score:38.4 bits(83), Expect:0.081, 
Method:, 
Identities:11/12(92%), Positives:12/12(100%), Gaps:0/12(0%)

Query  1    ALPIDVLANAYR  12
            ALP+DVLANAYR
Sbjct  418  ALPVDVLANAYR  429


>unnamed protein product [Alopecurus aequalis]
Sequence ID: CAM0958767.1 Length: 470
Range 1: 412 to 423

Score:38.4 bits(83), Expect:0.081, 
Method:, 
Identities:11/12(92%), Positives:12/12(100%), Gaps:0/12(0%)

Query  1    ALPIDVLANAYR  12
            ALP+DVLANAYR
Sbjct  412  ALPVDVLANAYR  423


>12S globulin precursor, partial [Avena sativa]
Sequence ID: AAA32719.1 Length: 313
Range 1: 255 to 266

Score:38.4 bits(83), Expect:0.082, 
Method:, 
Identities:11/12(92%), Positives:12/12(100%), Gaps:0/12(0%)

Query  1    ALPIDVLANAYR  12
            ALP+DVLANAYR
Sbjct  255  ALPVDVLANAYR  266


>RecName: Full=Avenin; Flags: Precursor [Avena sativa]
Sequence ID: P27919.1 Length: 214
Range 1: 156 to 167

Score:38.4 bits(83), Expect:0.082, 
Method:, 
Identities:11/12(92%), Positives:12/12(100%), Gaps:0/12(0%)

Query  1    ALPIDVLANAYR  12
            ALP+DVLANAYR
Sbjct  156  ALPVDVLANAYR  167


>hypothetical protein QYE76_018076 [Lolium multiflorum]
Sequence ID: KAK1603375.1 Length: 156
Range 1: 98 to 109

Score:38.4 bits(83), Expect:0.083, 
Method:, 
Identities:11/12(92%), Positives:12/12(100%), Gaps:0/12(0%)

Query  1    ALPIDVLANAYR  12
            ALP+DVLANAYR
Sbjct  98   ALPVDVLANAYR  109


>hypothetical protein GUJ93_ZPchr0001g30653 [Zizania palustris]
Sequence ID: KAG8055320.1 Length: 482
Range 1: 388 to 399

Score:38.0 bits(82), Expect:0.11, 
Method:, 
Identities:11/12(92%), Positives:11/12(91%), Gaps:0/12(0%)

Query  1    ALPIDVLANAYR  12
            ALPIDVL NAYR
Sbjct  388  ALPIDVLTNAYR  399


>hypothetical protein GUJ93_ZPchr0002g24274 [Zizania palustris]
Sequence ID: KAG8058602.1 Length: 620
Range 1: 444 to 455

Score:37.5 bits(81), Expect:0.16, 
Method:, 
Identities:11/12(92%), Positives:11/12(91%), Gaps:0/12(0%)

Query  1    ALPIDVLANAYR  12
            ALPIDV ANAYR
Sbjct  444  ALPIDVIANAYR  455


>glutelin precursor [Zizania latifolia]
Sequence ID: ABG47337.1 Length: 500
Range 1: 451 to 462

Score:36.7 bits(79), Expect:0.32, 
Method:, 
Identities:11/12(92%), Positives:11/12(91%), Gaps:0/12(0%)

Query  1    ALPIDVLANAYR  12
            ALP DVLANAYR
Sbjct  451  ALPTDVLANAYR  462


>glutelin, partial [Oryza sativa Japonica Group]
Sequence ID: CAA29507.1 Length: 226
Range 1: 177 to 188

Score:36.7 bits(79), Expect:0.33, 
Method:, 
Identities:11/12(92%), Positives:11/12(91%), Gaps:0/12(0%)

Query  1    ALPIDVLANAYR  12
            ALP DVLANAYR
Sbjct  177  ALPTDVLANAYR  188


>glutelin type-A 2-like [Oryza glaberrima]
Sequence ID: XP_052169183.1 Length: 185
Range 1: 136 to 147

Score:36.7 bits(79), Expect:0.33, 
Method:, 
Identities:11/12(92%), Positives:11/12(91%), Gaps:0/12(0%)

Query  1    ALPIDVLANAYR  12
            ALP DVLANAYR
Sbjct  136  ALPTDVLANAYR  147


>12s globulin [Avena sativa]
Sequence ID: CAA54152.1 Length: 472
Range 1: 414 to 425

Score:35.8 bits(77), Expect:0.65, 
Method:, 
Identities:10/12(83%), Positives:12/12(100%), Gaps:0/12(0%)

Query  1    ALPIDVLANAYR  12
            ALP++VLANAYR
Sbjct  414  ALPVNVLANAYR  425


>glutelin type-A 1 precursor [Oryza sativa Japonica Group]
Sequence ID: NP_001393226.1 Length: 499
Range 1: 450 to 461

Score:35.4 bits(76), Expect:0.92, 
Method:, 
Identities:11/12(92%), Positives:11/12(91%), Gaps:0/12(0%)

Query  1    ALPIDVLANAYR  12
            ALP DVLANAYR
Sbjct  450  ALPNDVLANAYR  461


>hypothetical protein Vadar_025143 [Vaccinium darrowii]
Sequence ID: KAH7864052.1 Length: 831
Range 1: 443 to 453

Score:35.0 bits(75), Expect:1.3, 
Method:, 
Identities:10/11(91%), Positives:11/11(100%), Gaps:0/11(0%)

Query  1    ALPIDVLANAY  11
            A+PIDVLANAY
Sbjct  443  AMPIDVLANAY  453


>putative 11-S seed storage protein, plant [Helianthus annuus]
Sequence ID: KAJ0809648.1 Length: 515
Range 1: 472 to 482

Score:35.0 bits(75), Expect:1.3, 
Method:, 
Identities:10/11(91%), Positives:11/11(100%), Gaps:0/11(0%)

Query  1    ALPIDVLANAY  11
            ALP+DVLANAY
Sbjct  472  ALPVDVLANAY  482


>12S seed storage globulin 1 [Brachypodium distachyon]
Sequence ID: XP_003566659.1 Length: 493
Range 1: 435 to 446

Score:35.0 bits(75), Expect:1.3, 
Method:, 
Identities:10/12(83%), Positives:11/12(91%), Gaps:0/12(0%)

Query  1    ALPIDVLANAYR  12
            ALP+DV ANAYR
Sbjct  435  ALPVDVIANAYR  446


>12S seed storage globulin 1 [Brachypodium distachyon]
Sequence ID: XP_010231907.1 Length: 492
Range 1: 433 to 444

Score:35.0 bits(75), Expect:1.3, 
Method:, 
Identities:10/12(83%), Positives:11/12(91%), Gaps:0/12(0%)

Query  1    ALPIDVLANAYR  12
            ALP+DV ANAYR
Sbjct  433  ALPVDVIANAYR  444


>glutelin type-D 1 precursor [Oryza sativa Japonica Group]
Sequence ID: NP_001396892.1 Length: 484
Range 1: 429 to 440

Score:35.0 bits(75), Expect:1.3, 
Method:, 
Identities:10/12(83%), Positives:11/12(91%), Gaps:0/12(0%)

Query  1    ALPIDVLANAYR  12
            ALP+DV ANAYR
Sbjct  429  ALPVDVIANAYR  440


>hypothetical protein ABZP36_001787 [Zizania latifolia]
Sequence ID: KAL5198275.1 Length: 481
Range 1: 439 to 450

Score:35.0 bits(75), Expect:1.3, 
Method:, 
Identities:10/12(83%), Positives:11/12(91%), Gaps:0/12(0%)

Query  1    ALPIDVLANAYR  12
            ALP+DV ANAYR
Sbjct  439  ALPVDVIANAYR  450


>11S globulin seed storage protein G3-like [Helianthus annuus]
Sequence ID: XP_021982238.1 Length: 473
Range 1: 430 to 440

Score:35.0 bits(75), Expect:1.3, 
Method:, 
Identities:10/11(91%), Positives:11/11(100%), Gaps:0/11(0%)

Query  1    ALPIDVLANAY  11
            ALP+DVLANAY
Sbjct  430  ALPVDVLANAY  440


>hypothetical protein GUJ93_ZPchr0007g3708 [Zizania palustris]
Sequence ID: KAG8080626.1 Length: 472
Range 1: 430 to 441

Score:35.0 bits(75), Expect:1.3, 
Method:, 
Identities:10/12(83%), Positives:11/12(91%), Gaps:0/12(0%)

Query  1    ALPIDVLANAYR  12
            ALP+DV ANAYR
Sbjct  430  ALPVDVIANAYR  441


>11S globulin seed storage protein 2-like [Juglans regia]
Sequence ID: XP_018827137.1 Length: 470
Range 1: 432 to 442

Score:35.0 bits(75), Expect:1.3, 
Method:, 
Identities:10/11(91%), Positives:11/11(100%), Gaps:0/11(0%)

Query  1    ALPIDVLANAY  11
            A+PIDVLANAY
Sbjct  432  AMPIDVLANAY  442


>hypothetical protein GUJ93_ZPchr0007g3503 [Zizania palustris]
Sequence ID: KAG8080622.1 Length: 466
Range 1: 424 to 435

Score:35.0 bits(75), Expect:1.3, 
Method:, 
Identities:10/12(83%), Positives:11/12(91%), Gaps:0/12(0%)

Query  1    ALPIDVLANAYR  12
            ALP+DV ANAYR
Sbjct  424  ALPVDVIANAYR  435


>hypothetical protein BRADI_4g29131v3, partial [Brachypodium distachyon]
Sequence ID: KQJ90041.1 Length: 439
Range 1: 392 to 402

Score:35.0 bits(75), Expect:1.3, 
Method:, 
Identities:10/11(91%), Positives:11/11(100%), Gaps:0/11(0%)

Query  1    ALPIDVLANAY  11
            ALP+DVLANAY
Sbjct  392  ALPVDVLANAY  402


>hypothetical protein RHSIM_Rhsim09G0137800 [Rhododendron simsii]
Sequence ID: KAF7133025.1 Length: 437
Range 1: 377 to 388

Score:35.0 bits(75), Expect:1.3, 
Method:, 
Identities:10/12(83%), Positives:11/12(91%), Gaps:0/12(0%)

Query  1    ALPIDVLANAYR  12
            A P+DVLANAYR
Sbjct  377  AIPVDVLANAYR  388


>hypothetical protein ACP70R_015433 [Stipagrostis hirtigluma subsp. patula]
Sequence ID: KAL6646739.1 Length: 422
Range 1: 366 to 377

Score:35.0 bits(75), Expect:1.3, 
Method:, 
Identities:10/12(83%), Positives:11/12(91%), Gaps:0/12(0%)

Query  1    ALPIDVLANAYR  12
            ALP+DVLA AYR
Sbjct  366  ALPVDVLASAYR  377


>unnamed protein product [Alopecurus aequalis]
Sequence ID: CAM0908591.1 Length: 420
Range 1: 365 to 375

Score:35.0 bits(75), Expect:1.3, 
Method:, 
Identities:10/11(91%), Positives:10/11(90%), Gaps:0/11(0%)

Query  2    LPIDVLANAYR  12
            LPIDV ANAYR
Sbjct  365  LPIDVIANAYR  375


>putative 11-S seed storage protein, plant [Helianthus annuus]
Sequence ID: KAJ0809649.1 Length: 390
Range 1: 347 to 357

Score:35.0 bits(75), Expect:1.3, 
Method:, 
Identities:10/11(91%), Positives:11/11(100%), Gaps:0/11(0%)

Query  1    ALPIDVLANAY  11
            ALP+DVLANAY
Sbjct  347  ALPVDVLANAY  357


>unnamed protein product [Alopecurus aequalis]
Sequence ID: CAM0958764.1 Length: 366
Range 1: 313 to 323

Score:35.0 bits(75), Expect:1.3, 
Method:, 
Identities:10/11(91%), Positives:11/11(100%), Gaps:0/11(0%)

Query  1    ALPIDVLANAY  11
            ALP+DVLANAY
Sbjct  313  ALPVDVLANAY  323


>putative 11-S seed storage protein, plant [Helianthus annuus]
Sequence ID: KAJ0792453.1 Length: 323
Range 1: 280 to 290

Score:35.0 bits(75), Expect:1.3, 
Method:, 
Identities:10/11(91%), Positives:11/11(100%), Gaps:0/11(0%)

Query  1    ALPIDVLANAY  11
            ALP+DVLANAY
Sbjct  280  ALPVDVLANAY  290


>putative 11-S seed storage protein, plant [Helianthus annuus]
Sequence ID: KAJ0611610.1 Length: 292
Range 1: 249 to 259

Score:35.0 bits(75), Expect:1.3, 
Method:, 
Identities:10/11(91%), Positives:11/11(100%), Gaps:0/11(0%)

Query  1    ALPIDVLANAY  11
            ALP+DVLANAY
Sbjct  249  ALPVDVLANAY  259


>putative 11-S seed storage protein, plant [Helianthus annuus]
Sequence ID: KAJ0622701.1 Length: 202
Range 1: 159 to 169

Score:35.0 bits(75), Expect:1.3, 
Method:, 
Identities:10/11(91%), Positives:11/11(100%), Gaps:0/11(0%)

Query  1    ALPIDVLANAY  11
            ALP+DVLANAY
Sbjct  159  ALPVDVLANAY  169


>putative rmlC-like cupin domain superfamily, rmlC-like jelly roll protein [Helianthus annuus]
Sequence ID: KAJ0948011.1 Length: 56
Range 1: 13 to 23

Score:35.0 bits(75), Expect:1.4, 
Method:, 
Identities:10/11(91%), Positives:11/11(100%), Gaps:0/11(0%)

Query  1   ALPIDVLANAY  11
           ALP+DVLANAY
Sbjct  13  ALPVDVLANAY  23


>putative rmlC-like cupin domain superfamily, rmlC-like jelly roll protein [Helianthus annuus]
Sequence ID: KAJ0948009.1 Length: 57
Range 1: 14 to 24

Score:35.0 bits(75), Expect:1.4, 
Method:, 
Identities:10/11(91%), Positives:11/11(100%), Gaps:0/11(0%)

Query  1   ALPIDVLANAY  11
           ALP+DVLANAY
Sbjct  14  ALPVDVLANAY  24


>biotin carboxylase N-terminal domain-containing protein [Sandaracinaceae bacterium]
Sequence ID: MDW8246845.1 Length: 955
Range 1: 707 to 718

Score:34.6 bits(74), Expect:1.8, 
Method:, 
Identities:10/12(83%), Positives:10/12(83%), Gaps:0/12(0%)

Query  1    ALPIDVLANAYR  12
            ALPIDVLA  YR
Sbjct  707  ALPIDVLASTYR  718


>biotin carboxylase [Sandaracinaceae bacterium]
Sequence ID: MCS6856317.1 Length: 767
Range 1: 519 to 530

Score:34.6 bits(74), Expect:1.8, 
Method:, 
Identities:10/12(83%), Positives:10/12(83%), Gaps:0/12(0%)

Query  1    ALPIDVLANAYR  12
            ALPIDVLA  YR
Sbjct  519  ALPIDVLASTYR  530


>cocosin 1 [Oryza sativa Japonica Group]
Sequence ID: XP_015627451.1 Length: 510
Range 1: 462 to 473

Score:34.6 bits(74), Expect:1.8, 
Method:, 
Identities:10/12(83%), Positives:11/12(91%), Gaps:0/12(0%)

Query  1    ALPIDVLANAYR  12
            ALP+DV ANAYR
Sbjct  462  ALPVDVVANAYR  473


>hypothetical protein E2562_022819 [Oryza meyeriana var. granulata]
Sequence ID: KAF0934129.1 Length: 508
Range 1: 460 to 471

Score:34.6 bits(74), Expect:1.8, 
Method:, 
Identities:10/12(83%), Positives:11/12(91%), Gaps:0/12(0%)

Query  1    ALPIDVLANAYR  12
            ALP+DV ANAYR
Sbjct  460  ALPVDVVANAYR  471


>hypothetical protein E2562_010335 [Oryza meyeriana var. granulata]
Sequence ID: KAF0932420.1 Length: 501
Range 1: 448 to 459

Score:34.6 bits(74), Expect:1.8, 
Method:, 
Identities:10/12(83%), Positives:11/12(91%), Gaps:0/12(0%)

Query  1    ALPIDVLANAYR  12
            ALP+DV ANAYR
Sbjct  448  ALPVDVVANAYR  459


>glutelin type-B 2 precursor [Oryza sativa Japonica Group]
Sequence ID: NP_001403284.1 Length: 495
Range 1: 442 to 453

Score:34.6 bits(74), Expect:1.8, 
Method:, 
Identities:10/12(83%), Positives:11/12(91%), Gaps:0/12(0%)

Query  1    ALPIDVLANAYR  12
            ALP+DV ANAYR
Sbjct  442  ALPVDVVANAYR  453


>hypothetical protein GUJ93_ZPchr0002g26532 [Zizania palustris]
Sequence ID: KAG8058600.1 Length: 484
Range 1: 424 to 435

Score:34.6 bits(74), Expect:1.8, 
Method:, 
Identities:10/12(83%), Positives:10/12(83%), Gaps:0/12(0%)

Query  1    ALPIDVLANAYR  12
            ALPIDV AN YR
Sbjct  424  ALPIDVIANTYR  435


>hypothetical protein GUJ93_ZPchr0007g5198 [Zizania palustris]
Sequence ID: KAG8081039.1 Length: 477
Range 1: 434 to 445

Score:34.6 bits(74), Expect:1.8, 
Method:, 
Identities:10/12(83%), Positives:11/12(91%), Gaps:0/12(0%)

Query  1    ALPIDVLANAYR  12
            ALP+DV ANAYR
Sbjct  434  ALPVDVVANAYR  445


>hypothetical protein OsI_06570 [Oryza sativa Indica Group]
Sequence ID: EAY85208.1 Length: 422
Range 1: 385 to 396

Score:34.6 bits(74), Expect:1.8, 
Method:, 
Identities:10/12(83%), Positives:11/12(91%), Gaps:0/12(0%)

Query  1    ALPIDVLANAYR  12
            ALP+DV ANAYR
Sbjct  385  ALPVDVVANAYR  396


>hypothetical protein ABZP36_002650 [Zizania latifolia]
Sequence ID: KAL5199138.1 Length: 415
Range 1: 373 to 384

Score:34.6 bits(74), Expect:1.8, 
Method:, 
Identities:10/12(83%), Positives:11/12(91%), Gaps:0/12(0%)

Query  1    ALPIDVLANAYR  12
            ALP+DV ANAYR
Sbjct  373  ALPVDVVANAYR  384


>hypothetical protein GUJ93_ZPchr0007g3050 [Zizania palustris]
Sequence ID: KAG8081047.1 Length: 408
Range 1: 365 to 376

Score:34.6 bits(74), Expect:1.8, 
Method:, 
Identities:10/12(83%), Positives:11/12(91%), Gaps:0/12(0%)

Query  1    ALPIDVLANAYR  12
            ALP+DV ANAYR
Sbjct  365  ALPVDVVANAYR  376


>hypothetical protein GUJ93_ZPchr0002g23093 [Zizania palustris]
Sequence ID: KAG8058605.1 Length: 398
Range 1: 338 to 349

Score:34.6 bits(74), Expect:1.8, 
Method:, 
Identities:10/12(83%), Positives:10/12(83%), Gaps:0/12(0%)

Query  1    ALPIDVLANAYR  12
            ALPIDV AN YR
Sbjct  338  ALPIDVIANTYR  349


>hypothetical protein DAI22_02g108400 [Oryza sativa Japonica Group]
Sequence ID: KAF2944014.1 Length: 382
Range 1: 329 to 340

Score:34.6 bits(74), Expect:1.8, 
Method:, 
Identities:10/12(83%), Positives:11/12(91%), Gaps:0/12(0%)

Query  1    ALPIDVLANAYR  12
            ALP+DV ANAYR
Sbjct  329  ALPVDVVANAYR  340


>hypothetical protein OsJ_06084 [Oryza sativa Japonica Group]
Sequence ID: EEE56663.1 Length: 259
Range 1: 206 to 217

Score:34.6 bits(74), Expect:1.9, 
Method:, 
Identities:10/12(83%), Positives:11/12(91%), Gaps:0/12(0%)

Query  1    ALPIDVLANAYR  12
            ALP+DV ANAYR
Sbjct  206  ALPVDVVANAYR  217


>hypothetical protein [Patescibacteria group bacterium]
Sequence ID: HUD19837.1 Length: 17282
Range 1: 16915 to 16925

Score:34.1 bits(73), Expect:2.6, 
Method:, 
Identities:10/11(91%), Positives:10/11(90%), Gaps:0/11(0%)

Query  1      ALPIDVLANAY  11
              ALPIDV ANAY
Sbjct  16915  ALPIDVIANAY  16925


>hypothetical protein [Candidatus Rokuibacteriota bacterium]
Sequence ID: HAM53864.1 Length: 84
Range 1: 29 to 40

Score:33.7 bits(72), Expect:3.9, 
Method:, 
Identities:10/12(83%), Positives:10/12(83%), Gaps:0/12(0%)

Query  1   ALPIDVLANAYR  12
           ALPIDVLA  YR
Sbjct  29  ALPIDVLASDYR  40


>unnamed protein product [Ananas comosus var. bracteatus]
Sequence ID: CAD1820873.1 Length: 626
Range 1: 585 to 595

Score:33.3 bits(71), Expect:5.2, 
Method:, 
Identities:9/11(82%), Positives:11/11(100%), Gaps:0/11(0%)

Query  2    LPIDVLANAYR  12
            +P+DVLANAYR
Sbjct  585  MPVDVLANAYR  595


Range 2: 468 to 478

Score:28.6 bits(60), Expect:242, 
Method:, 
Identities:8/11(73%), Positives:10/11(90%), Gaps:0/11(0%)

Query  2    LPIDVLANAYR  12
            +P+DVL NAYR
Sbjct  468  MPVDVLMNAYR  478


>11S globulin subunit beta-like [Olea europaea var. sylvestris]
Sequence ID: XP_022872671.1 Length: 494
Range 1: 439 to 449

Score:33.3 bits(71), Expect:5.2, 
Method:, 
Identities:9/11(82%), Positives:11/11(100%), Gaps:0/11(0%)

Query  2    LPIDVLANAYR  12
            +P+DVLANAYR
Sbjct  439  MPVDVLANAYR  449


>12S seed storage globulin 1 [Brachypodium distachyon]
Sequence ID: XP_010238071.1 Length: 483
Range 1: 429 to 440

Score:33.3 bits(71), Expect:5.2, 
Method:, 
Identities:10/12(83%), Positives:10/12(83%), Gaps:0/12(0%)

Query  1    ALPIDVLANAYR  12
            ALP DV ANAYR
Sbjct  429  ALPTDVIANAYR  440


>11S globulin subunit beta-like [Olea europaea subsp. europaea]
Sequence ID: CAA2975575.1 Length: 362
Range 1: 307 to 317

Score:33.3 bits(71), Expect:5.2, 
Method:, 
Identities:9/11(82%), Positives:11/11(100%), Gaps:0/11(0%)

Query  2    LPIDVLANAYR  12
            +P+DVLANAYR
Sbjct  307  MPVDVLANAYR  317


>hypothetical protein DKX38_002053 [Salix brachista]
Sequence ID: KAB5568260.1 Length: 928
Range 1: 440 to 451

Score:32.9 bits(70), Expect:7.4, 
Method:, 
Identities:10/12(83%), Positives:11/12(91%), Gaps:0/12(0%)

Query  1    ALPIDVLANAYR  12
            A+P DVLANAYR
Sbjct  440  AMPADVLANAYR  451


>unnamed protein product [Salix viminalis]
Sequence ID: VFU29792.1 Length: 902
Range 1: 432 to 443

Score:32.9 bits(70), Expect:7.4, 
Method:, 
Identities:10/12(83%), Positives:11/12(91%), Gaps:0/12(0%)

Query  1    ALPIDVLANAYR  12
            A+P DVLANAYR
Sbjct  432  AMPADVLANAYR  443


>hypothetical protein RHGRI_027280 [Rhododendron griersonianum]
Sequence ID: KAG5532978.1 Length: 480
Range 1: 419 to 430

Score:32.9 bits(70), Expect:7.4, 
Method:, 
Identities:9/12(75%), Positives:11/12(91%), Gaps:0/12(0%)

Query  1    ALPIDVLANAYR  12
            A P+D+LANAYR
Sbjct  419  AIPVDILANAYR  430


>TOM1-LIKE PROTEIN 2 [Salix koriyanagi]
Sequence ID: KAJ6708895.1 Length: 465
Range 1: 421 to 432

Score:32.9 bits(70), Expect:7.4, 
Method:, 
Identities:10/12(83%), Positives:11/12(91%), Gaps:0/12(0%)

Query  1    ALPIDVLANAYR  12
            A+P DVLANAYR
Sbjct  421  AMPADVLANAYR  432


>hypothetical protein RHMOL_Rhmol09G0191900 [Rhododendron molle]
Sequence ID: KAI8539551.1 Length: 459
Range 1: 399 to 410

Score:32.9 bits(70), Expect:7.4, 
Method:, 
Identities:9/12(75%), Positives:11/12(91%), Gaps:0/12(0%)

Query  1    ALPIDVLANAYR  12
            A P+D+LANAYR
Sbjct  399  AIPVDILANAYR  410


>conglutin alpha 3-like [Lotus japonicus]
Sequence ID: XP_057450532.1 Length: 414
Range 1: 384 to 393

Score:32.9 bits(70), Expect:7.4, 
Method:, 
Identities:9/10(90%), Positives:10/10(100%), Gaps:0/10(0%)

Query  3    PIDVLANAYR  12
            P+DVLANAYR
Sbjct  384  PVDVLANAYR  393


>trypsin-like peptidase domain-containing protein [Pegethrix bostrychoides GSE-TBD4-15B]
Sequence ID: MBW4465990.1 Length: 375
Range 1: 340 to 355

Score:32.9 bits(70), Expect:7.4, 
Method:, 
Identities:11/16(69%), Positives:12/16(75%), Gaps:4/16(25%)

Query  1    ALPID----VLANAYR  12
            ALP+D    VLANAYR
Sbjct  340  ALPVDGTYTVLANAYR  355


>hypothetical protein DAI22_01g334200 [Oryza sativa Japonica Group]
Sequence ID: KAF2952406.1 Length: 345
Range 1: 297 to 308

Score:32.9 bits(70), Expect:7.4, 
Method:, 
Identities:10/12(83%), Positives:11/12(91%), Gaps:0/12(0%)

Query  1    ALPIDVLANAYR  12
            ALP +VLANAYR
Sbjct  297  ALPNNVLANAYR  308


>13S globulin basic chain-like [Lotus japonicus]
Sequence ID: XP_057450534.1 Length: 301
Range 1: 271 to 280

Score:32.9 bits(70), Expect:7.4, 
Method:, 
Identities:9/10(90%), Positives:10/10(100%), Gaps:0/10(0%)

Query  3    PIDVLANAYR  12
            P+DVLANAYR
Sbjct  271  PVDVLANAYR  280


>hypothetical protein OsJ_03540 [Oryza sativa Japonica Group]
Sequence ID: EEE55417.1 Length: 112
Range 1: 64 to 75

Score:32.9 bits(70), Expect:7.6, 
Method:, 
Identities:10/12(83%), Positives:11/12(91%), Gaps:0/12(0%)

Query  1   ALPIDVLANAYR  12
           ALP +VLANAYR
Sbjct  64  ALPNNVLANAYR  75


>hypothetical protein Vadar_015145 [Vaccinium darrowii]
Sequence ID: KAH7837555.1 Length: 1382
Range 1: 877 to 887

Score:32.5 bits(69), Expect:10, 
Method:, 
Identities:9/11(82%), Positives:11/11(100%), Gaps:0/11(0%)

Query  1    ALPIDVLANAY  11
            A+P+DVLANAY
Sbjct  877  AMPVDVLANAY  887


Range 2: 1344 to 1352

Score:29.5 bits(62), Expect:120, 
Method:, 
Identities:8/9(89%), Positives:9/9(100%), Gaps:0/9(0%)

Query  3     PIDVLANAY  11
             P+DVLANAY
Sbjct  1344  PVDVLANAY  1352


>hypothetical protein RHGRI_002835 [Rhododendron griersonianum]
Sequence ID: KAG5567417.1 Length: 956
Range 1: 401 to 411

Score:32.5 bits(69), Expect:10, 
Method:, 
Identities:9/11(82%), Positives:11/11(100%), Gaps:0/11(0%)

Query  1    ALPIDVLANAY  11
            A+P+DVLANAY
Sbjct  401  AMPVDVLANAY  411


>cruciferin 2 [Actinidia rufa]
Sequence ID: GFZ13513.1 Length: 708
Range 1: 665 to 675

Score:32.5 bits(69), Expect:10, 
Method:, 
Identities:9/11(82%), Positives:11/11(100%), Gaps:0/11(0%)

Query  1    ALPIDVLANAY  11
            A+P+DVLANAY
Sbjct  665  AMPVDVLANAY  675


>hypothetical protein RHGRI_002835 [Rhododendron griersonianum]
Sequence ID: KAG5567421.1 Length: 541
Range 1: 401 to 411

Score:32.5 bits(69), Expect:10, 
Method:, 
Identities:9/11(82%), Positives:11/11(100%), Gaps:0/11(0%)

Query  1    ALPIDVLANAY  11
            A+P+DVLANAY
Sbjct  401  AMPVDVLANAY  411


>unnamed protein product [Alopecurus aequalis]
Sequence ID: CAM0908592.1 Length: 515
Range 1: 460 to 470

Score:32.5 bits(69), Expect:10, 
Method:, 
Identities:9/11(82%), Positives:10/11(90%), Gaps:0/11(0%)

Query  2    LPIDVLANAYR  12
            LP+DV ANAYR
Sbjct  460  LPVDVIANAYR  470


>hypothetical protein L6452_38107 [Arctium lappa]
Sequence ID: KAI3678804.1 Length: 511
Range 1: 468 to 478

Score:32.5 bits(69), Expect:10, 
Method:, 
Identities:9/11(82%), Positives:11/11(100%), Gaps:0/11(0%)

Query  1    ALPIDVLANAY  11
            A+P+DVLANAY
Sbjct  468  AMPVDVLANAY  478


>Glutelin type-B 5 [Ananas comosus]
Sequence ID: OAY76953.1 Length: 509
Range 1: 467 to 477

Score:32.5 bits(69), Expect:10, 
Method:, 
Identities:9/11(82%), Positives:10/11(90%), Gaps:0/11(0%)

Query  2    LPIDVLANAYR  12
            LP+DVL NAYR
Sbjct  467  LPVDVLVNAYR  477


>unnamed protein product [Alopecurus aequalis]
Sequence ID: CAM0947378.1 Length: 503
Range 1: 458 to 468

Score:32.5 bits(69), Expect:10, 
Method:, 
Identities:9/11(82%), Positives:10/11(90%), Gaps:0/11(0%)

Query  2    LPIDVLANAYR  12
            LP+DV ANAYR
Sbjct  458  LPVDVIANAYR  468


>glutelin type-B 4 precursor [Oryza sativa Japonica Group]
Sequence ID: NP_001403429.1 Length: 500
Range 1: 447 to 458

Score:32.5 bits(69), Expect:10, 
Method:, 
Identities:9/12(75%), Positives:11/12(91%), Gaps:0/12(0%)

Query  1    ALPIDVLANAYR  12
            A+P+DV ANAYR
Sbjct  447  AMPVDVIANAYR  458


>glutelin type-B 5-like [Oryza glaberrima]
Sequence ID: XP_052144611.1 Length: 499
Range 1: 443 to 454

Score:32.5 bits(69), Expect:10, 
Method:, 
Identities:9/12(75%), Positives:11/12(91%), Gaps:0/12(0%)

Query  1    ALPIDVLANAYR  12
            A+P+DV ANAYR
Sbjct  443  AMPVDVIANAYR  454


>unnamed protein product [Calluna vulgaris]
Sequence ID: CAM5847147.1 Length: 498
Range 1: 447 to 457

Score:32.5 bits(69), Expect:10, 
Method:, 
Identities:9/11(82%), Positives:11/11(100%), Gaps:0/11(0%)

Query  1    ALPIDVLANAY  11
            A+P+DVLANAY
Sbjct  447  AMPVDVLANAY  457


>hypothetical protein ACP70R_029368 [Stipagrostis hirtigluma subsp. patula]
Sequence ID: KAL6629603.1 Length: 497
Range 1: 441 to 452

Score:32.5 bits(69), Expect:10, 
Method:, 
Identities:9/12(75%), Positives:11/12(91%), Gaps:0/12(0%)

Query  1    ALPIDVLANAYR  12
            A+P+DV ANAYR
Sbjct  441  AMPVDVIANAYR  452


>hypothetical protein RHGRI_002834 [Rhododendron griersonianum]
Sequence ID: KAG5567416.1 Length: 490
Range 1: 449 to 459

Score:32.5 bits(69), Expect:10, 
Method:, 
Identities:9/11(82%), Positives:11/11(100%), Gaps:0/11(0%)

Query  1    ALPIDVLANAY  11
            A+P+DVLANAY
Sbjct  449  AMPVDVLANAY  459


>glutelin type-B 5-like [Phragmites australis]
Sequence ID: XP_062217321.1 Length: 487
Range 1: 430 to 441

Score:32.5 bits(69), Expect:10, 
Method:, 
Identities:9/12(75%), Positives:11/12(91%), Gaps:0/12(0%)

Query  1    ALPIDVLANAYR  12
            A+P+DV ANAYR
Sbjct  430  AMPVDVIANAYR  441


>hypothetical protein Vadar_026129 [Vaccinium darrowii]
Sequence ID: KAH7864132.1 Length: 483
Range 1: 441 to 451

Score:32.5 bits(69), Expect:10, 
Method:, 
Identities:9/11(82%), Positives:11/11(100%), Gaps:0/11(0%)

Query  1    ALPIDVLANAY  11
            A+P+DVLANAY
Sbjct  441  AMPVDVLANAY  451


>11S globulin seed storage protein 2 [Morella rubra]
Sequence ID: KAB1200937.1 Length: 481
Range 1: 441 to 452

Score:32.5 bits(69), Expect:10, 
Method:, 
Identities:9/12(75%), Positives:10/12(83%), Gaps:0/12(0%)

Query  1    ALPIDVLANAYR  12
            A+PIDVL N YR
Sbjct  441  AMPIDVLVNSYR  452


>glutelin type-B 5-like [Phragmites australis]
Sequence ID: XP_062224596.1 Length: 481
Range 1: 425 to 436

Score:32.5 bits(69), Expect:10, 
Method:, 
Identities:9/12(75%), Positives:11/12(91%), Gaps:0/12(0%)

Query  1    ALPIDVLANAYR  12
            A+P+DV ANAYR
Sbjct  425  AMPVDVIANAYR  436


>hypothetical protein L1887_21454 [Cichorium endivia]
Sequence ID: KAI3506863.1 Length: 479
Range 1: 436 to 446

Score:32.5 bits(69), Expect:10, 
Method:, 
Identities:9/11(82%), Positives:11/11(100%), Gaps:0/11(0%)

Query  1    ALPIDVLANAY  11
            A+P+DVLANAY
Sbjct  436  AMPVDVLANAY  446


>11S globulin seed storage protein 1-like [Hevea brasiliensis]
Sequence ID: XP_021640278.2 Length: 476
Range 1: 434 to 445

Score:32.5 bits(69), Expect:10, 
Method:, 
Identities:9/12(75%), Positives:11/12(91%), Gaps:0/12(0%)

Query  1    ALPIDVLANAYR  12
            ALP++V ANAYR
Sbjct  434  ALPVEVIANAYR  445


>11S globulin-like protein [Actinidia chinensis]
Sequence ID: ABB77213.1 Length: 462
Range 1: 422 to 432

Score:32.5 bits(69), Expect:11, 
Method:, 
Identities:9/11(82%), Positives:11/11(100%), Gaps:0/11(0%)

Query  1    ALPIDVLANAY  11
            A+P+DVLANAY
Sbjct  422  AMPVDVLANAY  432


>hypothetical protein C3L33_04247, partial [Rhododendron williamsianum]
Sequence ID: KAE9463852.1 Length: 455
Range 1: 413 to 423

Score:32.5 bits(69), Expect:11, 
Method:, 
Identities:9/11(82%), Positives:11/11(100%), Gaps:0/11(0%)

Query  1    ALPIDVLANAY  11
            A+P+DVLANAY
Sbjct  413  AMPVDVLANAY  423


>hypothetical protein GH714_030528 [Hevea brasiliensis]
Sequence ID: KAF2286821.1 Length: 438
Range 1: 396 to 407

Score:32.5 bits(69), Expect:11, 
Method:, 
Identities:9/12(75%), Positives:11/12(91%), Gaps:0/12(0%)

Query  1    ALPIDVLANAYR  12
            ALP++V ANAYR
Sbjct  396  ALPVEVIANAYR  407


>hypothetical protein GH714_027261 [Hevea brasiliensis]
Sequence ID: KAF2292719.1 Length: 404
Range 1: 362 to 373

Score:32.5 bits(69), Expect:11, 
Method:, 
Identities:9/12(75%), Positives:11/12(91%), Gaps:0/12(0%)

Query  1    ALPIDVLANAYR  12
            ALP++V ANAYR
Sbjct  362  ALPVEVIANAYR  373


>hypothetical protein OsJ_06190 [Oryza sativa Japonica Group]
Sequence ID: EAZ22525.1 Length: 371
Range 1: 318 to 329

Score:32.5 bits(69), Expect:11, 
Method:, 
Identities:9/12(75%), Positives:11/12(91%), Gaps:0/12(0%)

Query  1    ALPIDVLANAYR  12
            A+P+DV ANAYR
Sbjct  318  AMPVDVIANAYR  329


>hypothetical protein RHMOL_Rhmol01G0350600 [Rhododendron molle]
Sequence ID: KAI8574401.1 Length: 367
Range 1: 325 to 335

Score:32.5 bits(69), Expect:11, 
Method:, 
Identities:9/11(82%), Positives:11/11(100%), Gaps:0/11(0%)

Query  1    ALPIDVLANAY  11
            A+P+DVLANAY
Sbjct  325  AMPVDVLANAY  335


>GluB-5 short variant [Oryza sativa Japonica Group]
Sequence ID: ACN12801.1 Length: 342
Range 1: 286 to 297

Score:32.5 bits(69), Expect:11, 
Method:, 
Identities:9/12(75%), Positives:11/12(91%), Gaps:0/12(0%)

Query  1    ALPIDVLANAYR  12
            A+P+DV ANAYR
Sbjct  286  AMPVDVIANAYR  297


>hypothetical protein OsI_06680 [Oryza sativa Indica Group]
Sequence ID: EAY85310.1 Length: 319
Range 1: 266 to 277

Score:32.5 bits(69), Expect:11, 
Method:, 
Identities:9/12(75%), Positives:11/12(91%), Gaps:0/12(0%)

Query  1    ALPIDVLANAYR  12
            A+P+DV ANAYR
Sbjct  266  AMPVDVIANAYR  277


>unnamed protein product [Lactuca saligna]
Sequence ID: CAI9265549.1 Length: 560
Range 1: 516 to 526

Score:32.0 bits(68), Expect:15, 
Method:, 
Identities:9/11(82%), Positives:10/11(90%), Gaps:0/11(0%)

Query  1    ALPIDVLANAY  11
            ALP+DVL NAY
Sbjct  516  ALPVDVLTNAY  526


>unnamed protein product [Spirodela intermedia]
Sequence ID: CAA2627188.1 Length: 507
Range 1: 410 to 421

Score:32.0 bits(68), Expect:15, 
Method:, 
Identities:10/12(83%), Positives:10/12(83%), Gaps:0/12(0%)

Query  1    ALPIDVLANAYR  12
            A P DVLANAYR
Sbjct  410  AIPEDVLANAYR  421


		
```
