## Supplementary material for "Palaeoproteomics reveals bovine carcass processing with 6,000-year-old flint tools": BLASTp searches plant peptides: Corylus-avellana_peptides_Alignment.json

```
{
  "Seq_annot": {
    "desc": [
      {
        "user": {
          "type": {
            "str": "Hist Seqalign"
          },
          "data": [
            {
              "label": {
                "str": "Hist Seqalign"
              },
              "data": {
                "bool": true
              }
            }
          ]
        }
      },
      {
        "user": {
          "type": {
            "str": "Blast Type"
          },
          "data": [
            {
              "label": {
                "str": "blastp"
              },
              "data": {
                "int": 2
              }
            }
          ]
        }
      },
      {
        "user": {
          "type": {
            "str": "Blast Database Title"
          },
          "data": [
            {
              "label": {
                "str": "clustered nr"
              },
              "data": {
                "bool": false
              }
            }
          ]
        }
      }
    ],
    "data": {
      "align": [
        {
          "type": "partial",
          "dim": 2,
          "score": [
            {
              "id": {
                "str": "score"
              },
              "value": {
                "int": 96
              }
            },
            {
              "id": {
                "str": "blast_score"
              },
              "value": {
                "int": 96
              }
            },
            {
              "id": {
                "str": "e_value"
              },
              "value": {
                "real": 0.00109226673819307
              }
            },
            {
              "id": {
                "str": "bit_score"
              },
              "value": {
                "real": 43.9030494051875
              }
            },
            {
              "id": {
                "str": "num_ident"
              },
              "value": {
                "int": 13
              }
            },
            {
              "id": {
                "str": "num_positives"
              },
              "value": {
                "int": 13
              }
            },
            {
              "id": {
                "str": "hsp_percent_coverage"
              },
              "value": {
                "real": 100
              }
            },
            {
              "id": {
                "str": "pc_ident"
              },
              "value": {
                "real": 1
              }
            },
            {
              "id": {
                "str": "seq_evalue"
              },
              "value": {
                "real": 0.00109226673819307
              }
            },
            {
              "id": {
                "str": "seq_bit_score"
              },
              "value": {
                "real": 43.9030494051875
              }
            },
            {
              "id": {
                "str": "seq_total_bit_score"
              },
              "value": {
                "real": 43.9030494051875
              }
            },
            {
              "id": {
                "str": "seq_percent_coverage"
              },
              "value": {
                "int": 100
              }
            },
            {
              "id": {
                "str": "seq_percent_identity"
              },
              "value": {
                "real": 100
              }
            },
            {
              "id": {
                "str": "seq_hspnum"
              },
              "value": {
                "int": 1
              }
            },
            {
              "id": {
                "str": "seq_align_totlen"
              },
              "value": {
                "real": 13
              }
            }
          ],
          "segs": {
            "denseg": {
              "dim": 2,
              "numseg": 1,
              "ids": [
                {
                  "local": {
                    "str": "Query_4700895"
                  }
                },
                {
                  "genbank": {
                    "accession": "KAE7997827",
                    "version": 1
                  }
                }
              ],
              "starts": [
                0,
                348
              ],
              "lens": [
                13
              ],
              "strands": [
                "unknown",
                "unknown"
              ]
            }
          }
        },
        {
          "type": "partial",
          "dim": 2,
          "score": [
            {
              "id": {
                "str": "score"
              },
              "value": {
                "int": 96
              }
            },
            {
              "id": {
                "str": "blast_score"
              },
              "value": {
                "int": 96
              }
            },
            {
              "id": {
                "str": "e_value"
              },
              "value": {
                "real": 0.00109249848696395
              }
            },
            {
              "id": {
                "str": "bit_score"
              },
              "value": {
                "real": 43.9030494051875
              }
            },
            {
              "id": {
                "str": "num_ident"
              },
              "value": {
                "int": 13
              }
            },
            {
              "id": {
                "str": "num_positives"
              },
              "value": {
                "int": 13
              }
            },
            {
              "id": {
                "str": "hsp_percent_coverage"
              },
              "value": {
                "real": 100
              }
            },
            {
              "id": {
                "str": "pc_ident"
              },
              "value": {
                "real": 1
              }
            },
            {
              "id": {
                "str": "seq_evalue"
              },
              "value": {
                "real": 0.00109249848696395
              }
            },
            {
              "id": {
                "str": "seq_bit_score"
              },
              "value": {
                "real": 43.9030494051875
              }
            },
            {
              "id": {
                "str": "seq_total_bit_score"
              },
              "value": {
                "real": 43.9030494051875
              }
            },
            {
              "id": {
                "str": "seq_percent_coverage"
              },
              "value": {
                "int": 100
              }
            },
            {
              "id": {
                "str": "seq_percent_identity"
              },
              "value": {
                "real": 100
              }
            },
            {
              "id": {
                "str": "seq_hspnum"
              },
              "value": {
                "int": 1
              }
            },
            {
              "id": {
                "str": "seq_align_totlen"
              },
              "value": {
                "real": 13
              }
            }
          ],
          "segs": {
            "denseg": {
              "dim": 2,
              "numseg": 1,
              "ids": [
                {
                  "local": {
                    "str": "Query_4700895"
                  }
                },
                {
                  "other": {
                    "accession": "XP_059431780",
                    "version": 1
                  }
                }
              ],
              "starts": [
                0,
                341
              ],
              "lens": [
                13
              ],
              "strands": [
                "unknown",
                "unknown"
              ]
            }
          }
        },
        {
          "type": "partial",
          "dim": 2,
          "score": [
            {
              "id": {
                "str": "score"
              },
              "value": {
                "int": 96
              }
            },
            {
              "id": {
                "str": "blast_score"
              },
              "value": {
                "int": 96
              }
            },
            {
              "id": {
                "str": "e_value"
              },
              "value": {
                "real": 0.00109273766655713
              }
            },
            {
              "id": {
                "str": "bit_score"
              },
              "value": {
                "real": 43.9030494051875
              }
            },
            {
              "id": {
                "str": "num_ident"
              },
              "value": {
                "int": 13
              }
            },
            {
              "id": {
                "str": "num_positives"
              },
              "value": {
                "int": 13
              }
            },
            {
              "id": {
                "str": "hsp_percent_coverage"
              },
              "value": {
                "real": 100
              }
            },
            {
              "id": {
                "str": "pc_ident"
              },
              "value": {
                "real": 1
              }
            },
            {
              "id": {
                "str": "seq_evalue"
              },
              "value": {
                "real": 0.00109273766655713
              }
            },
            {
              "id": {
                "str": "seq_bit_score"
              },
              "value": {
                "real": 43.9030494051875
              }
            },
            {
              "id": {
                "str": "seq_total_bit_score"
              },
              "value": {
                "real": 43.9030494051875
              }
            },
            {
              "id": {
                "str": "seq_percent_coverage"
              },
              "value": {
                "int": 100
              }
            },
            {
              "id": {
                "str": "seq_percent_identity"
              },
              "value": {
                "real": 100
              }
            },
            {
              "id": {
                "str": "seq_hspnum"
              },
              "value": {
                "int": 1
              }
            },
            {
              "id": {
                "str": "seq_align_totlen"
              },
              "value": {
                "real": 13
              }
            }
          ],
          "segs": {
            "denseg": {
              "dim": 2,
              "numseg": 1,
              "ids": [
                {
                  "local": {
                    "str": "Query_4700895"
                  }
                },
                {
                  "genbank": {
                    "accession": "KAE7997828",
                    "version": 1
                  }
                }
              ],
              "starts": [
                0,
                331
              ],
              "lens": [
                13
              ],
              "strands": [
                "unknown",
                "unknown"
              ]
            }
          }
        },
        {
          "type": "partial",
          "dim": 2,
          "score": [
            {
              "id": {
                "str": "score"
              },
              "value": {
                "int": 96
              }
            },
            {
              "id": {
                "str": "blast_score"
              },
              "value": {
                "int": 96
              }
            },
            {
              "id": {
                "str": "e_value"
              },
              "value": {
                "real": 0.00109317521726652
              }
            },
            {
              "id": {
                "str": "bit_score"
              },
              "value": {
                "real": 43.9030494051875
              }
            },
            {
              "id": {
                "str": "num_ident"
              },
              "value": {
                "int": 13
              }
            },
            {
              "id": {
                "str": "num_positives"
              },
              "value": {
                "int": 13
              }
            },
            {
              "id": {
                "str": "hsp_percent_coverage"
              },
              "value": {
                "real": 100
              }
            },
            {
              "id": {
                "str": "pc_ident"
              },
              "value": {
                "real": 1
              }
            },
            {
              "id": {
                "str": "seq_evalue"
              },
              "value": {
                "real": 0.00109317521726652
              }
            },
            {
              "id": {
                "str": "seq_bit_score"
              },
              "value": {
                "real": 43.9030494051875
              }
            },
            {
              "id": {
                "str": "seq_total_bit_score"
              },
              "value": {
                "real": 43.9030494051875
              }
            },
            {
              "id": {
                "str": "seq_percent_coverage"
              },
              "value": {
                "int": 100
              }
            },
            {
              "id": {
                "str": "seq_percent_identity"
              },
              "value": {
                "real": 100
              }
            },
            {
              "id": {
                "str": "seq_hspnum"
              },
              "value": {
                "int": 1
              }
            },
            {
              "id": {
                "str": "seq_align_totlen"
              },
              "value": {
                "real": 13
              }
            }
          ],
          "segs": {
            "denseg": {
              "dim": 2,
              "numseg": 1,
              "ids": [
                {
                  "local": {
                    "str": "Query_4700895"
                  }
                },
                {
                  "genbank": {
                    "accession": "KAE7997829",
                    "version": 1
                  }
                }
              ],
              "starts": [
                0,
                327
              ],
              "lens": [
                13
              ],
              "strands": [
                "unknown",
                "unknown"
              ]
            }
          }
        },
        {
          "type": "partial",
          "dim": 2,
          "score": [
            {
              "id": {
                "str": "score"
              },
              "value": {
                "int": 80
              }
            },
            {
              "id": {
                "str": "blast_score"
              },
              "value": {
                "int": 80
              }
            },
            {
              "id": {
                "str": "e_value"
              },
              "value": {
                "real": 0.276675012414222
              }
            },
            {
              "id": {
                "str": "bit_score"
              },
              "value": {
                "real": 37.1166119328458
              }
            },
            {
              "id": {
                "str": "num_ident"
              },
              "value": {
                "int": 11
              }
            },
            {
              "id": {
                "str": "num_positives"
              },
              "value": {
                "int": 11
              }
            },
            {
              "id": {
                "str": "hsp_percent_coverage"
              },
              "value": {
                "real": 92.8076923076923
              }
            },
            {
              "id": {
                "str": "pc_ident"
              },
              "value": {
                "real": 0.916666666666667
              }
            },
            {
              "id": {
                "str": "seq_evalue"
              },
              "value": {
                "real": 0.276675012414222
              }
            },
            {
              "id": {
                "str": "seq_bit_score"
              },
              "value": {
                "real": 37.1166119328458
              }
            },
            {
              "id": {
                "str": "seq_total_bit_score"
              },
              "value": {
                "real": 37.1166119328458
              }
            },
            {
              "id": {
                "str": "seq_percent_coverage"
              },
              "value": {
                "int": 92
              }
            },
            {
              "id": {
                "str": "seq_percent_identity"
              },
              "value": {
                "real": 91.6666666666667
              }
            },
            {
              "id": {
                "str": "seq_hspnum"
              },
              "value": {
                "int": 1
              }
            },
            {
              "id": {
                "str": "seq_align_totlen"
              },
              "value": {
                "real": 12
              }
            }
          ],
          "segs": {
            "denseg": {
              "dim": 2,
              "numseg": 1,
              "ids": [
                {
                  "local": {
                    "str": "Query_4700895"
                  }
                },
                {
                  "genbank": {
                    "accession": "KAH0760346",
                    "version": 1
                  }
                }
              ],
              "starts": [
                0,
                1369
              ],
              "lens": [
                12
              ],
              "strands": [
                "unknown",
                "unknown"
              ]
            }
          }
        },
        {
          "type": "partial",
          "dim": 2,
          "score": [
            {
              "id": {
                "str": "score"
              },
              "value": {
                "int": 80
              }
            },
            {
              "id": {
                "str": "blast_score"
              },
              "value": {
                "int": 80
              }
            },
            {
              "id": {
                "str": "e_value"
              },
              "value": {
                "real": 0.278421005546142
              }
            },
            {
              "id": {
                "str": "bit_score"
              },
              "value": {
                "real": 37.1166119328458
              }
            },
            {
              "id": {
                "str": "num_ident"
              },
              "value": {
                "int": 11
              }
            },
            {
              "id": {
                "str": "num_positives"
              },
              "value": {
                "int": 11
              }
            },
            {
              "id": {
                "str": "hsp_percent_coverage"
              },
              "value": {
                "real": 92.8076923076923
              }
            },
            {
              "id": {
                "str": "pc_ident"
              },
              "value": {
                "real": 0.916666666666667
              }
            },
            {
              "id": {
                "str": "seq_evalue"
              },
              "value": {
                "real": 0.278421005546142
              }
            },
            {
              "id": {
                "str": "seq_bit_score"
              },
              "value": {
                "real": 37.1166119328458
              }
            },
            {
              "id": {
                "str": "seq_total_bit_score"
              },
              "value": {
                "real": 37.1166119328458
              }
            },
            {
              "id": {
                "str": "seq_percent_coverage"
              },
              "value": {
                "int": 92
              }
            },
            {
              "id": {
                "str": "seq_percent_identity"
              },
              "value": {
                "real": 91.6666666666667
              }
            },
            {
              "id": {
                "str": "seq_hspnum"
              },
              "value": {
                "int": 1
              }
            },
            {
              "id": {
                "str": "seq_align_totlen"
              },
              "value": {
                "real": 12
              }
            }
          ],
          "segs": {
            "denseg": {
              "dim": 2,
              "numseg": 1,
              "ids": [
                {
                  "local": {
                    "str": "Query_4700895"
                  }
                },
                {
                  "other": {
                    "accession": "XP_060188813",
                    "version": 1
                  }
                }
              ],
              "starts": [
                0,
                339
              ],
              "lens": [
                12
              ],
              "strands": [
                "unknown",
                "unknown"
              ]
            }
          }
        },
        {
          "type": "partial",
          "dim": 2,
          "score": [
            {
              "id": {
                "str": "score"
              },
              "value": {
                "int": 80
              }
            },
            {
              "id": {
                "str": "blast_score"
              },
              "value": {
                "int": 80
              }
            },
            {
              "id": {
                "str": "e_value"
              },
              "value": {
                "real": 0.278447420595013
              }
            },
            {
              "id": {
                "str": "bit_score"
              },
              "value": {
                "real": 37.1166119328458
              }
            },
            {
              "id": {
                "str": "num_ident"
              },
              "value": {
                "int": 11
              }
            },
            {
              "id": {
                "str": "num_positives"
              },
              "value": {
                "int": 11
              }
            },
            {
              "id": {
                "str": "hsp_percent_coverage"
              },
              "value": {
                "real": 92.8076923076923
              }
            },
            {
              "id": {
                "str": "pc_ident"
              },
              "value": {
                "real": 0.916666666666667
              }
            },
            {
              "id": {
                "str": "seq_evalue"
              },
              "value": {
                "real": 0.278447420595013
              }
            },
            {
              "id": {
                "str": "seq_bit_score"
              },
              "value": {
                "real": 37.1166119328458
              }
            },
            {
              "id": {
                "str": "seq_total_bit_score"
              },
              "value": {
                "real": 37.1166119328458
              }
            },
            {
              "id": {
                "str": "seq_percent_coverage"
              },
              "value": {
                "int": 92
              }
            },
            {
              "id": {
                "str": "seq_percent_identity"
              },
              "value": {
                "real": 91.6666666666667
              }
            },
            {
              "id": {
                "str": "seq_hspnum"
              },
              "value": {
                "int": 1
              }
            },
            {
              "id": {
                "str": "seq_align_totlen"
              },
              "value": {
                "real": 12
              }
            }
          ],
          "segs": {
            "denseg": {
              "dim": 2,
              "numseg": 1,
              "ids": [
                {
                  "local": {
                    "str": "Query_4700895"
                  }
                },
                {
                  "other": {
                    "accession": "XP_055827568",
                    "version": 1
                  }
                }
              ],
              "starts": [
                0,
                334
              ],
              "lens": [
                12
              ],
              "strands": [
                "unknown",
                "unknown"
              ]
            }
          }
        },
        {
          "type": "partial",
          "dim": 2,
          "score": [
            {
              "id": {
                "str": "score"
              },
              "value": {
                "int": 80
              }
            },
            {
              "id": {
                "str": "blast_score"
              },
              "value": {
                "int": 80
              }
            },
            {
              "id": {
                "str": "e_value"
              },
              "value": {
                "real": 0.278744665108513
              }
            },
            {
              "id": {
                "str": "bit_score"
              },
              "value": {
                "real": 37.1166119328458
              }
            },
            {
              "id": {
                "str": "num_ident"
              },
              "value": {
                "int": 11
              }
            },
            {
              "id": {
                "str": "num_positives"
              },
              "value": {
                "int": 11
              }
            },
            {
              "id": {
                "str": "hsp_percent_coverage"
              },
              "value": {
                "real": 92.8076923076923
              }
            },
            {
              "id": {
                "str": "pc_ident"
              },
              "value": {
                "real": 0.916666666666667
              }
            },
            {
              "id": {
                "str": "seq_evalue"
              },
              "value": {
                "real": 0.278744665108513
              }
            },
            {
              "id": {
                "str": "seq_bit_score"
              },
              "value": {
                "real": 37.1166119328458
              }
            },
            {
              "id": {
                "str": "seq_total_bit_score"
              },
              "value": {
                "real": 37.1166119328458
              }
            },
            {
              "id": {
                "str": "seq_percent_coverage"
              },
              "value": {
                "int": 92
              }
            },
            {
              "id": {
                "str": "seq_percent_identity"
              },
              "value": {
                "real": 91.6666666666667
              }
            },
            {
              "id": {
                "str": "seq_hspnum"
              },
              "value": {
                "int": 1
              }
            },
            {
              "id": {
                "str": "seq_align_totlen"
              },
              "value": {
                "real": 12
              }
            }
          ],
          "segs": {
            "denseg": {
              "dim": 2,
              "numseg": 1,
              "ids": [
                {
                  "local": {
                    "str": "Query_4700895"
                  }
                },
                {
                  "genbank": {
                    "accession": "KAG5613814",
                    "version": 1
                  }
                }
              ],
              "starts": [
                0,
                320
              ],
              "lens": [
                12
              ],
              "strands": [
                "unknown",
                "unknown"
              ]
            }
          }
        },
        {
          "type": "partial",
          "dim": 2,
          "score": [
            {
              "id": {
                "str": "score"
              },
              "value": {
                "int": 80
              }
            },
            {
              "id": {
                "str": "blast_score"
              },
              "value": {
                "int": 80
              }
            },
            {
              "id": {
                "str": "e_value"
              },
              "value": {
                "real": 0.279068488549144
              }
            },
            {
              "id": {
                "str": "bit_score"
              },
              "value": {
                "real": 37.1166119328458
              }
            },
            {
              "id": {
                "str": "num_ident"
              },
              "value": {
                "int": 11
              }
            },
            {
              "id": {
                "str": "num_positives"
              },
              "value": {
                "int": 11
              }
            },
            {
              "id": {
                "str": "hsp_percent_coverage"
              },
              "value": {
                "real": 92.8076923076923
              }
            },
            {
              "id": {
                "str": "pc_ident"
              },
              "value": {
                "real": 0.916666666666667
              }
            },
            {
              "id": {
                "str": "seq_evalue"
              },
              "value": {
                "real": 0.279068488549144
              }
            },
            {
              "id": {
                "str": "seq_bit_score"
              },
              "value": {
                "real": 37.1166119328458
              }
            },
            {
              "id": {
                "str": "seq_total_bit_score"
              },
              "value": {
                "real": 37.1166119328458
              }
            },
            {
              "id": {
                "str": "seq_percent_coverage"
              },
              "value": {
                "int": 92
              }
            },
            {
              "id": {
                "str": "seq_percent_identity"
              },
              "value": {
                "real": 91.6666666666667
              }
            },
            {
              "id": {
                "str": "seq_hspnum"
              },
              "value": {
                "int": 1
              }
            },
            {
              "id": {
                "str": "seq_align_totlen"
              },
              "value": {
                "real": 12
              }
            }
          ],
          "segs": {
            "denseg": {
              "dim": 2,
              "numseg": 1,
              "ids": [
                {
                  "local": {
                    "str": "Query_4700895"
                  }
                },
                {
                  "genbank": {
                    "accession": "KAG5613809",
                    "version": 1
                  }
                }
              ],
              "starts": [
                0,
                240
              ],
              "lens": [
                12
              ],
              "strands": [
                "unknown",
                "unknown"
              ]
            }
          }
        },
        {
          "type": "partial",
          "dim": 2,
          "score": [
            {
              "id": {
                "str": "score"
              },
              "value": {
                "int": 80
              }
            },
            {
              "id": {
                "str": "blast_score"
              },
              "value": {
                "int": 80
              }
            },
            {
              "id": {
                "str": "e_value"
              },
              "value": {
                "real": 0.283047758055469
              }
            },
            {
              "id": {
                "str": "bit_score"
              },
              "value": {
                "real": 37.1166119328458
              }
            },
            {
              "id": {
                "str": "num_ident"
              },
              "value": {
                "int": 11
              }
            },
            {
              "id": {
                "str": "num_positives"
              },
              "value": {
                "int": 11
              }
            },
            {
              "id": {
                "str": "hsp_percent_coverage"
              },
              "value": {
                "real": 92.8076923076923
              }
            },
            {
              "id": {
                "str": "pc_ident"
              },
              "value": {
                "real": 0.916666666666667
              }
            },
            {
              "id": {
                "str": "seq_evalue"
              },
              "value": {
                "real": 0.283047758055469
              }
            },
            {
              "id": {
                "str": "seq_bit_score"
              },
              "value": {
                "real": 37.1166119328458
              }
            },
            {
              "id": {
                "str": "seq_total_bit_score"
              },
              "value": {
                "real": 37.1166119328458
              }
            },
            {
              "id": {
                "str": "seq_percent_coverage"
              },
              "value": {
                "int": 92
              }
            },
            {
              "id": {
                "str": "seq_percent_identity"
              },
              "value": {
                "real": 91.6666666666667
              }
            },
            {
              "id": {
                "str": "seq_hspnum"
              },
              "value": {
                "int": 1
              }
            },
            {
              "id": {
                "str": "seq_align_totlen"
              },
              "value": {
                "real": 12
              }
            }
          ],
          "segs": {
            "denseg": {
              "dim": 2,
              "numseg": 1,
              "ids": [
                {
                  "local": {
                    "str": "Query_4700895"
                  }
                },
                {
                  "genbank": {
                    "accession": "KAF0314794",
                    "version": 1
                  }
                }
              ],
              "starts": [
                0,
                22
              ],
              "lens": [
                12
              ],
              "strands": [
                "unknown",
                "unknown"
              ]
            }
          }
        },
        {
          "type": "partial",
          "dim": 2,
          "score": [
            {
              "id": {
                "str": "score"
              },
              "value": {
                "int": 79
              }
            },
            {
              "id": {
                "str": "blast_score"
              },
              "value": {
                "int": 79
              }
            },
            {
              "id": {
                "str": "e_value"
              },
              "value": {
                "real": 0.392115956834857
              }
            },
            {
              "id": {
                "str": "bit_score"
              },
              "value": {
                "real": 36.6924595908245
              }
            },
            {
              "id": {
                "str": "num_ident"
              },
              "value": {
                "int": 12
              }
            },
            {
              "id": {
                "str": "num_positives"
              },
              "value": {
                "int": 13
              }
            },
            {
              "id": {
                "str": "hsp_percent_coverage"
              },
              "value": {
                "real": 100
              }
            },
            {
              "id": {
                "str": "pc_ident"
              },
              "value": {
                "real": 0.8
              }
            },
            {
              "id": {
                "str": "seq_evalue"
              },
              "value": {
                "real": 0.392115956834857
              }
            },
            {
              "id": {
                "str": "seq_bit_score"
              },
              "value": {
                "real": 36.6924595908245
              }
            },
            {
              "id": {
                "str": "seq_total_bit_score"
              },
              "value": {
                "real": 36.6924595908245
              }
            },
            {
              "id": {
                "str": "seq_percent_coverage"
              },
              "value": {
                "int": 100
              }
            },
            {
              "id": {
                "str": "seq_percent_identity"
              },
              "value": {
                "real": 80
              }
            },
            {
              "id": {
                "str": "seq_hspnum"
              },
              "value": {
                "int": 1
              }
            },
            {
              "id": {
                "str": "seq_align_totlen"
              },
              "value": {
                "real": 15
              }
            }
          ],
          "segs": {
            "denseg": {
              "dim": 2,
              "numseg": 3,
              "ids": [
                {
                  "local": {
                    "str": "Query_4700895"
                  }
                },
                {
                  "other": {
                    "accession": "WP_404842724",
                    "version": 1
                  }
                }
              ],
              "starts": [
                0,
                177,
                -1,
                188,
                11,
                190
              ],
              "lens": [
                11,
                2,
                2
              ],
              "strands": [
                "unknown",
                "unknown",
                "unknown",
                "unknown",
                "unknown",
                "unknown"
              ]
            }
          }
        },
        {
          "type": "partial",
          "dim": 2,
          "score": [
            {
              "id": {
                "str": "score"
              },
              "value": {
                "int": 79
              }
            },
            {
              "id": {
                "str": "blast_score"
              },
              "value": {
                "int": 79
              }
            },
            {
              "id": {
                "str": "e_value"
              },
              "value": {
                "real": 0.392141635311146
              }
            },
            {
              "id": {
                "str": "bit_score"
              },
              "value": {
                "real": 36.6924595908245
              }
            },
            {
              "id": {
                "str": "num_ident"
              },
              "value": {
                "int": 12
              }
            },
            {
              "id": {
                "str": "num_positives"
              },
              "value": {
                "int": 13
              }
            },
            {
              "id": {
                "str": "hsp_percent_coverage"
              },
              "value": {
                "real": 100
              }
            },
            {
              "id": {
                "str": "pc_ident"
              },
              "value": {
                "real": 0.8
              }
            },
            {
              "id": {
                "str": "seq_evalue"
              },
              "value": {
                "real": 0.392141635311146
              }
            },
            {
              "id": {
                "str": "seq_bit_score"
              },
              "value": {
                "real": 36.6924595908245
              }
            },
            {
              "id": {
                "str": "seq_total_bit_score"
              },
              "value": {
                "real": 36.6924595908245
              }
            },
            {
              "id": {
                "str": "seq_percent_coverage"
              },
              "value": {
                "int": 100
              }
            },
            {
              "id": {
                "str": "seq_percent_identity"
              },
              "value": {
                "real": 80
              }
            },
            {
              "id": {
                "str": "seq_hspnum"
              },
              "value": {
                "int": 1
              }
            },
            {
              "id": {
                "str": "seq_align_totlen"
              },
              "value": {
                "real": 15
              }
            }
          ],
          "segs": {
            "denseg": {
              "dim": 2,
              "numseg": 3,
              "ids": [
                {
                  "local": {
                    "str": "Query_4700895"
                  }
                },
                {
                  "genbank": {
                    "accession": "NRA61798",
                    "version": 1
                  }
                }
              ],
              "starts": [
                0,
                149,
                -1,
                160,
                11,
                162
              ],
              "lens": [
                11,
                2,
                2
              ],
              "strands": [
                "unknown",
                "unknown",
                "unknown",
                "unknown",
                "unknown",
                "unknown"
              ]
            }
          }
        },
        {
          "type": "partial",
          "dim": 2,
          "score": [
            {
              "id": {
                "str": "score"
              },
              "value": {
                "int": 79
              }
            },
            {
              "id": {
                "str": "blast_score"
              },
              "value": {
                "int": 79
              }
            },
            {
              "id": {
                "str": "e_value"
              },
              "value": {
                "real": 0.392147234677205
              }
            },
            {
              "id": {
                "str": "bit_score"
              },
              "value": {
                "real": 36.6924595908245
              }
            },
            {
              "id": {
                "str": "num_ident"
              },
              "value": {
                "int": 12
              }
            },
            {
              "id": {
                "str": "num_positives"
              },
              "value": {
                "int": 13
              }
            },
            {
              "id": {
                "str": "hsp_percent_coverage"
              },
              "value": {
                "real": 100
              }
            },
            {
              "id": {
                "str": "pc_ident"
              },
              "value": {
                "real": 0.8
              }
            },
            {
              "id": {
                "str": "seq_evalue"
              },
              "value": {
                "real": 0.392147234677205
              }
            },
            {
              "id": {
                "str": "seq_bit_score"
              },
              "value": {
                "real": 36.6924595908245
              }
            },
            {
              "id": {
                "str": "seq_total_bit_score"
              },
              "value": {
                "real": 36.6924595908245
              }
            },
            {
              "id": {
                "str": "seq_percent_coverage"
              },
              "value": {
                "int": 100
              }
            },
            {
              "id": {
                "str": "seq_percent_identity"
              },
              "value": {
                "real": 80
              }
            },
            {
              "id": {
                "str": "seq_hspnum"
              },
              "value": {
                "int": 1
              }
            },
            {
              "id": {
                "str": "seq_align_totlen"
              },
              "value": {
                "real": 15
              }
            }
          ],
          "segs": {
            "denseg": {
              "dim": 2,
              "numseg": 3,
              "ids": [
                {
                  "local": {
                    "str": "Query_4700895"
                  }
                },
                {
                  "genbank": {
                    "accession": "NQZ81263",
                    "version": 1
                  }
                }
              ],
              "starts": [
                0,
                146,
                -1,
                157,
                11,
                159
              ],
              "lens": [
                11,
                2,
                2
              ],
              "strands": [
                "unknown",
                "unknown",
                "unknown",
                "unknown",
                "unknown",
                "unknown"
              ]
            }
          }
        },
        {
          "type": "partial",
          "dim": 2,
          "score": [
            {
              "id": {
                "str": "score"
              },
              "value": {
                "int": 79
              }
            },
            {
              "id": {
                "str": "blast_score"
              },
              "value": {
                "int": 79
              }
            },
            {
              "id": {
                "str": "e_value"
              },
              "value": {
                "real": 0.392147234677205
              }
            },
            {
              "id": {
                "str": "bit_score"
              },
              "value": {
                "real": 36.6924595908245
              }
            },
            {
              "id": {
                "str": "num_ident"
              },
              "value": {
                "int": 12
              }
            },
            {
              "id": {
                "str": "num_positives"
              },
              "value": {
                "int": 13
              }
            },
            {
              "id": {
                "str": "hsp_percent_coverage"
              },
              "value": {
                "real": 100
              }
            },
            {
              "id": {
                "str": "pc_ident"
              },
              "value": {
                "real": 0.8
              }
            },
            {
              "id": {
                "str": "seq_evalue"
              },
              "value": {
                "real": 0.392147234677205
              }
            },
            {
              "id": {
                "str": "seq_bit_score"
              },
              "value": {
                "real": 36.6924595908245
              }
            },
            {
              "id": {
                "str": "seq_total_bit_score"
              },
              "value": {
                "real": 36.6924595908245
              }
            },
            {
              "id": {
                "str": "seq_percent_coverage"
              },
              "value": {
                "int": 100
              }
            },
            {
              "id": {
                "str": "seq_percent_identity"
              },
              "value": {
                "real": 80
              }
            },
            {
              "id": {
                "str": "seq_hspnum"
              },
              "value": {
                "int": 1
              }
            },
            {
              "id": {
                "str": "seq_align_totlen"
              },
              "value": {
                "real": 15
              }
            }
          ],
          "segs": {
            "denseg": {
              "dim": 2,
              "numseg": 3,
              "ids": [
                {
                  "local": {
                    "str": "Query_4700895"
                  }
                },
                {
                  "other": {
                    "accession": "WP_019028187",
                    "version": 1
                  }
                }
              ],
              "starts": [
                0,
                146,
                -1,
                157,
                11,
                159
              ],
              "lens": [
                11,
                2,
                2
              ],
              "strands": [
                "unknown",
                "unknown",
                "unknown",
                "unknown",
                "unknown",
                "unknown"
              ]
            }
          }
        },
        {
          "type": "partial",
          "dim": 2,
          "score": [
            {
              "id": {
                "str": "score"
              },
              "value": {
                "int": 79
              }
            },
            {
              "id": {
                "str": "blast_score"
              },
              "value": {
                "int": 79
              }
            },
            {
              "id": {
                "str": "e_value"
              },
              "value": {
                "real": 0.392168066664227
              }
            },
            {
              "id": {
                "str": "bit_score"
              },
              "value": {
                "real": 36.6924595908245
              }
            },
            {
              "id": {
                "str": "num_ident"
              },
              "value": {
                "int": 12
              }
            },
            {
              "id": {
                "str": "num_positives"
              },
              "value": {
                "int": 13
              }
            },
            {
              "id": {
                "str": "hsp_percent_coverage"
              },
              "value": {
                "real": 100
              }
            },
            {
              "id": {
                "str": "pc_ident"
              },
              "value": {
                "real": 0.8
              }
            },
            {
              "id": {
                "str": "seq_evalue"
              },
              "value": {
                "real": 0.392168066664227
              }
            },
            {
              "id": {
                "str": "seq_bit_score"
              },
              "value": {
                "real": 36.6924595908245
              }
            },
            {
              "id": {
                "str": "seq_total_bit_score"
              },
              "value": {
                "real": 36.6924595908245
              }
            },
            {
              "id": {
                "str": "seq_percent_coverage"
              },
              "value": {
                "int": 100
              }
            },
            {
              "id": {
                "str": "seq_percent_identity"
              },
              "value": {
                "real": 80
              }
            },
            {
              "id": {
                "str": "seq_hspnum"
              },
              "value": {
                "int": 1
              }
            },
            {
              "id": {
                "str": "seq_align_totlen"
              },
              "value": {
                "real": 15
              }
            }
          ],
          "segs": {
            "denseg": {
              "dim": 2,
              "numseg": 3,
              "ids": [
                {
                  "local": {
                    "str": "Query_4700895"
                  }
                },
                {
                  "genbank": {
                    "accession": "MFT5451906",
                    "version": 1
                  }
                }
              ],
              "starts": [
                0,
                152,
                -1,
                163,
                11,
                165
              ],
              "lens": [
                11,
                2,
                2
              ],
              "strands": [
                "unknown",
                "unknown",
                "unknown",
                "unknown",
                "unknown",
                "unknown"
              ]
            }
          }
        },
        {
          "type": "partial",
          "dim": 2,
          "score": [
            {
              "id": {
                "str": "score"
              },
              "value": {
                "int": 79
              }
            },
            {
              "id": {
                "str": "blast_score"
              },
              "value": {
                "int": 79
              }
            },
            {
              "id": {
                "str": "e_value"
              },
              "value": {
                "real": 0.392173831665983
              }
            },
            {
              "id": {
                "str": "bit_score"
              },
              "value": {
                "real": 36.6924595908245
              }
            },
            {
              "id": {
                "str": "num_ident"
              },
              "value": {
                "int": 12
              }
            },
            {
              "id": {
                "str": "num_positives"
              },
              "value": {
                "int": 13
              }
            },
            {
              "id": {
                "str": "hsp_percent_coverage"
              },
              "value": {
                "real": 100
              }
            },
            {
              "id": {
                "str": "pc_ident"
              },
              "value": {
                "real": 0.8
              }
            },
            {
              "id": {
                "str": "seq_evalue"
              },
              "value": {
                "real": 0.392173831665983
              }
            },
            {
              "id": {
                "str": "seq_bit_score"
              },
              "value": {
                "real": 36.6924595908245
              }
            },
            {
              "id": {
                "str": "seq_total_bit_score"
              },
              "value": {
                "real": 36.6924595908245
              }
            },
            {
              "id": {
                "str": "seq_percent_coverage"
              },
              "value": {
                "int": 100
              }
            },
            {
              "id": {
                "str": "seq_percent_identity"
              },
              "value": {
                "real": 80
              }
            },
            {
              "id": {
                "str": "seq_hspnum"
              },
              "value": {
                "int": 1
              }
            },
            {
              "id": {
                "str": "seq_align_totlen"
              },
              "value": {
                "real": 15
              }
            }
          ],
          "segs": {
            "denseg": {
              "dim": 2,
              "numseg": 3,
              "ids": [
                {
                  "local": {
                    "str": "Query_4700895"
                  }
                },
                {
                  "other": {
                    "accession": "WP_182198270",
                    "version": 1
                  }
                }
              ],
              "starts": [
                0,
                147,
                -1,
                158,
                11,
                160
              ],
              "lens": [
                11,
                2,
                2
              ],
              "strands": [
                "unknown",
                "unknown",
                "unknown",
                "unknown",
                "unknown",
                "unknown"
              ]
            }
          }
        },
        {
          "type": "partial",
          "dim": 2,
          "score": [
            {
              "id": {
                "str": "score"
              },
              "value": {
                "int": 79
              }
            },
            {
              "id": {
                "str": "blast_score"
              },
              "value": {
                "int": 79
              }
            },
            {
              "id": {
                "str": "e_value"
              },
              "value": {
                "real": 0.392173831665983
              }
            },
            {
              "id": {
                "str": "bit_score"
              },
              "value": {
                "real": 36.6924595908245
              }
            },
            {
              "id": {
                "str": "num_ident"
              },
              "value": {
                "int": 12
              }
            },
            {
              "id": {
                "str": "num_positives"
              },
              "value": {
                "int": 13
              }
            },
            {
              "id": {
                "str": "hsp_percent_coverage"
              },
              "value": {
                "real": 100
              }
            },
            {
              "id": {
                "str": "pc_ident"
              },
              "value": {
                "real": 0.8
              }
            },
            {
              "id": {
                "str": "seq_evalue"
              },
              "value": {
                "real": 0.392173831665983
              }
            },
            {
              "id": {
                "str": "seq_bit_score"
              },
              "value": {
                "real": 36.6924595908245
              }
            },
            {
              "id": {
                "str": "seq_total_bit_score"
              },
              "value": {
                "real": 36.6924595908245
              }
            },
            {
              "id": {
                "str": "seq_percent_coverage"
              },
              "value": {
                "int": 100
              }
            },
            {
              "id": {
                "str": "seq_percent_identity"
              },
              "value": {
                "real": 80
              }
            },
            {
              "id": {
                "str": "seq_hspnum"
              },
              "value": {
                "int": 1
              }
            },
            {
              "id": {
                "str": "seq_align_totlen"
              },
              "value": {
                "real": 15
              }
            }
          ],
          "segs": {
            "denseg": {
              "dim": 2,
              "numseg": 3,
              "ids": [
                {
                  "local": {
                    "str": "Query_4700895"
                  }
                },
                {
                  "other": {
                    "accession": "WP_081152064",
                    "version": 1
                  }
                }
              ],
              "starts": [
                0,
                146,
                -1,
                157,
                11,
                159
              ],
              "lens": [
                11,
                2,
                2
              ],
              "strands": [
                "unknown",
                "unknown",
                "unknown",
                "unknown",
                "unknown",
                "unknown"
              ]
            }
          }
        },
        {
          "type": "partial",
          "dim": 2,
          "score": [
            {
              "id": {
                "str": "score"
              },
              "value": {
                "int": 79
              }
            },
            {
              "id": {
                "str": "blast_score"
              },
              "value": {
                "int": 79
              }
            },
            {
              "id": {
                "str": "e_value"
              },
              "value": {
                "real": 0.392175761415958
              }
            },
            {
              "id": {
                "str": "bit_score"
              },
              "value": {
                "real": 36.6924595908245
              }
            },
            {
              "id": {
                "str": "num_ident"
              },
              "value": {
                "int": 12
              }
            },
            {
              "id": {
                "str": "num_positives"
              },
              "value": {
                "int": 13
              }
            },
            {
              "id": {
                "str": "hsp_percent_coverage"
              },
              "value": {
                "real": 100
              }
            },
            {
              "id": {
                "str": "pc_ident"
              },
              "value": {
                "real": 0.8
              }
            },
            {
              "id": {
                "str": "seq_evalue"
              },
              "value": {
                "real": 0.392175761415958
              }
            },
            {
              "id": {
                "str": "seq_bit_score"
              },
              "value": {
                "real": 36.6924595908245
              }
            },
            {
              "id": {
                "str": "seq_total_bit_score"
              },
              "value": {
                "real": 36.6924595908245
              }
            },
            {
              "id": {
                "str": "seq_percent_coverage"
              },
              "value": {
                "int": 100
              }
            },
            {
              "id": {
                "str": "seq_percent_identity"
              },
              "value": {
                "real": 80
              }
            },
            {
              "id": {
                "str": "seq_hspnum"
              },
              "value": {
                "int": 1
              }
            },
            {
              "id": {
                "str": "seq_align_totlen"
              },
              "value": {
                "real": 15
              }
            }
          ],
          "segs": {
            "denseg": {
              "dim": 2,
              "numseg": 3,
              "ids": [
                {
                  "local": {
                    "str": "Query_4700895"
                  }
                },
                {
                  "genbank": {
                    "accession": "MCJ8320858",
                    "version": 1
                  }
                }
              ],
              "starts": [
                0,
                147,
                -1,
                158,
                11,
                160
              ],
              "lens": [
                11,
                2,
                2
              ],
              "strands": [
                "unknown",
                "unknown",
                "unknown",
                "unknown",
                "unknown",
                "unknown"
              ]
            }
          }
        },
        {
          "type": "partial",
          "dim": 2,
          "score": [
            {
              "id": {
                "str": "score"
              },
              "value": {
                "int": 79
              }
            },
            {
              "id": {
                "str": "blast_score"
              },
              "value": {
                "int": 79
              }
            },
            {
              "id": {
                "str": "e_value"
              },
              "value": {
                "real": 0.392177695228564
              }
            },
            {
              "id": {
                "str": "bit_score"
              },
              "value": {
                "real": 36.6924595908245
              }
            },
            {
              "id": {
                "str": "num_ident"
              },
              "value": {
                "int": 12
              }
            },
            {
              "id": {
                "str": "num_positives"
              },
              "value": {
                "int": 13
              }
            },
            {
              "id": {
                "str": "hsp_percent_coverage"
              },
              "value": {
                "real": 100
              }
            },
            {
              "id": {
                "str": "pc_ident"
              },
              "value": {
                "real": 0.8
              }
            },
            {
              "id": {
                "str": "seq_evalue"
              },
              "value": {
                "real": 0.392177695228564
              }
            },
            {
              "id": {
                "str": "seq_bit_score"
              },
              "value": {
                "real": 36.6924595908245
              }
            },
            {
              "id": {
                "str": "seq_total_bit_score"
              },
              "value": {
                "real": 36.6924595908245
              }
            },
            {
              "id": {
                "str": "seq_percent_coverage"
              },
              "value": {
                "int": 100
              }
            },
            {
              "id": {
                "str": "seq_percent_identity"
              },
              "value": {
                "real": 80
              }
            },
            {
              "id": {
                "str": "seq_hspnum"
              },
              "value": {
                "int": 1
              }
            },
            {
              "id": {
                "str": "seq_align_totlen"
              },
              "value": {
                "real": 15
              }
            }
          ],
          "segs": {
            "denseg": {
              "dim": 2,
              "numseg": 3,
              "ids": [
                {
                  "local": {
                    "str": "Query_4700895"
                  }
                },
                {
                  "other": {
                    "accession": "WP_101230770",
                    "version": 1
                  }
                }
              ],
              "starts": [
                0,
                146,
                -1,
                157,
                11,
                159
              ],
              "lens": [
                11,
                2,
                2
              ],
              "strands": [
                "unknown",
                "unknown",
                "unknown",
                "unknown",
                "unknown",
                "unknown"
              ]
            }
          }
        },
        {
          "type": "partial",
          "dim": 2,
          "score": [
            {
              "id": {
                "str": "score"
              },
              "value": {
                "int": 79
              }
            },
            {
              "id": {
                "str": "blast_score"
              },
              "value": {
                "int": 79
              }
            },
            {
              "id": {
                "str": "e_value"
              },
              "value": {
                "real": 0.393458466223992
              }
            },
            {
              "id": {
                "str": "bit_score"
              },
              "value": {
                "real": 36.6924595908245
              }
            },
            {
              "id": {
                "str": "num_ident"
              },
              "value": {
                "int": 12
              }
            },
            {
              "id": {
                "str": "num_positives"
              },
              "value": {
                "int": 13
              }
            },
            {
              "id": {
                "str": "hsp_percent_coverage"
              },
              "value": {
                "real": 100
              }
            },
            {
              "id": {
                "str": "pc_ident"
              },
              "value": {
                "real": 0.8
              }
            },
            {
              "id": {
                "str": "seq_evalue"
              },
              "value": {
                "real": 0.393458466223992
              }
            },
            {
              "id": {
                "str": "seq_bit_score"
              },
              "value": {
                "real": 36.6924595908245
              }
            },
            {
              "id": {
                "str": "seq_total_bit_score"
              },
              "value": {
                "real": 36.6924595908245
              }
            },
            {
              "id": {
                "str": "seq_percent_coverage"
              },
              "value": {
                "int": 100
              }
            },
            {
              "id": {
                "str": "seq_percent_identity"
              },
              "value": {
                "real": 80
              }
            },
            {
              "id": {
                "str": "seq_hspnum"
              },
              "value": {
                "int": 1
              }
            },
            {
              "id": {
                "str": "seq_align_totlen"
              },
              "value": {
                "real": 15
              }
            }
          ],
          "segs": {
            "denseg": {
              "dim": 2,
              "numseg": 3,
              "ids": [
                {
                  "local": {
                    "str": "Query_4700895"
                  }
                },
                {
                  "other": {
                    "accession": "WP_231733014",
                    "version": 1
                  }
                }
              ],
              "starts": [
                0,
                146,
                -1,
                157,
                11,
                159
              ],
              "lens": [
                11,
                2,
                2
              ],
              "strands": [
                "unknown",
                "unknown",
                "unknown",
                "unknown",
                "unknown",
                "unknown"
              ]
            }
          }
        },
        {
          "type": "partial",
          "dim": 2,
          "score": [
            {
              "id": {
                "str": "score"
              },
              "value": {
                "int": 78
              }
            },
            {
              "id": {
                "str": "blast_score"
              },
              "value": {
                "int": 78
              }
            },
            {
              "id": {
                "str": "e_value"
              },
              "value": {
                "real": 0.55700290018369
              }
            },
            {
              "id": {
                "str": "bit_score"
              },
              "value": {
                "real": 36.2683072488031
              }
            },
            {
              "id": {
                "str": "num_ident"
              },
              "value": {
                "int": 11
              }
            },
            {
              "id": {
                "str": "num_positives"
              },
              "value": {
                "int": 11
              }
            },
            {
              "id": {
                "str": "hsp_percent_coverage"
              },
              "value": {
                "real": 100
              }
            },
            {
              "id": {
                "str": "pc_ident"
              },
              "value": {
                "real": 0.846153846153846
              }
            },
            {
              "id": {
                "str": "seq_evalue"
              },
              "value": {
                "real": 0.55700290018369
              }
            },
            {
              "id": {
                "str": "seq_bit_score"
              },
              "value": {
                "real": 36.2683072488031
              }
            },
            {
              "id": {
                "str": "seq_total_bit_score"
              },
              "value": {
                "real": 36.2683072488031
              }
            },
            {
              "id": {
                "str": "seq_percent_coverage"
              },
              "value": {
                "int": 100
              }
            },
            {
              "id": {
                "str": "seq_percent_identity"
              },
              "value": {
                "real": 84.6153846153846
              }
            },
            {
              "id": {
                "str": "seq_hspnum"
              },
              "value": {
                "int": 1
              }
            },
            {
              "id": {
                "str": "seq_align_totlen"
              },
              "value": {
                "real": 13
              }
            }
          ],
          "segs": {
            "denseg": {
              "dim": 2,
              "numseg": 1,
              "ids": [
                {
                  "local": {
                    "str": "Query_4700895"
                  }
                },
                {
                  "other": {
                    "accession": "XP_062147876",
                    "version": 1
                  }
                }
              ],
              "starts": [
                0,
                350
              ],
              "lens": [
                13
              ],
              "strands": [
                "unknown",
                "unknown"
              ]
            }
          }
        },
        {
          "type": "partial",
          "dim": 2,
          "score": [
            {
              "id": {
                "str": "score"
              },
              "value": {
                "int": 77
              }
            },
            {
              "id": {
                "str": "blast_score"
              },
              "value": {
                "int": 77
              }
            },
            {
              "id": {
                "str": "e_value"
              },
              "value": {
                "real": 0.792357460998191
              }
            },
            {
              "id": {
                "str": "bit_score"
              },
              "value": {
                "real": 35.8441549067818
              }
            },
            {
              "id": {
                "str": "num_ident"
              },
              "value": {
                "int": 12
              }
            },
            {
              "id": {
                "str": "num_positives"
              },
              "value": {
                "int": 12
              }
            },
            {
              "id": {
                "str": "hsp_percent_coverage"
              },
              "value": {
                "real": 92.8076923076923
              }
            },
            {
              "id": {
                "str": "pc_ident"
              },
              "value": {
                "real": 0.857142857142857
              }
            },
            {
              "id": {
                "str": "seq_evalue"
              },
              "value": {
                "real": 0.792357460998191
              }
            },
            {
              "id": {
                "str": "seq_bit_score"
              },
              "value": {
                "real": 35.8441549067818
              }
            },
            {
              "id": {
                "str": "seq_total_bit_score"
              },
              "value": {
                "real": 35.8441549067818
              }
            },
            {
              "id": {
                "str": "seq_percent_coverage"
              },
              "value": {
                "int": 92
              }
            },
            {
              "id": {
                "str": "seq_percent_identity"
              },
              "value": {
                "real": 85.7142857142857
              }
            },
            {
              "id": {
                "str": "seq_hspnum"
              },
              "value": {
                "int": 1
              }
            },
            {
              "id": {
                "str": "seq_align_totlen"
              },
              "value": {
                "real": 14
              }
            }
          ],
          "segs": {
            "denseg": {
              "dim": 2,
              "numseg": 3,
              "ids": [
                {
                  "local": {
                    "str": "Query_4700895"
                  }
                },
                {
                  "genbank": {
                    "accession": "MCP4272042",
                    "version": 1
                  }
                }
              ],
              "starts": [
                1,
                145,
                -1,
                155,
                11,
                157
              ],
              "lens": [
                10,
                2,
                2
              ],
              "strands": [
                "unknown",
                "unknown",
                "unknown",
                "unknown",
                "unknown",
                "unknown"
              ]
            }
          }
        },
        {
          "type": "partial",
          "dim": 2,
          "score": [
            {
              "id": {
                "str": "score"
              },
              "value": {
                "int": 77
              }
            },
            {
              "id": {
                "str": "blast_score"
              },
              "value": {
                "int": 77
              }
            },
            {
              "id": {
                "str": "e_value"
              },
              "value": {
                "real": 0.79895007528645
              }
            },
            {
              "id": {
                "str": "bit_score"
              },
              "value": {
                "real": 35.8441549067818
              }
            },
            {
              "id": {
                "str": "num_ident"
              },
              "value": {
                "int": 10
              }
            },
            {
              "id": {
                "str": "num_positives"
              },
              "value": {
                "int": 12
              }
            },
            {
              "id": {
                "str": "hsp_percent_coverage"
              },
              "value": {
                "real": 92.8076923076923
              }
            },
            {
              "id": {
                "str": "pc_ident"
              },
              "value": {
                "real": 0.833333333333333
              }
            },
            {
              "id": {
                "str": "seq_evalue"
              },
              "value": {
                "real": 0.79895007528645
              }
            },
            {
              "id": {
                "str": "seq_bit_score"
              },
              "value": {
                "real": 35.8441549067818
              }
            },
            {
              "id": {
                "str": "seq_total_bit_score"
              },
              "value": {
                "real": 35.8441549067818
              }
            },
            {
              "id": {
                "str": "seq_percent_coverage"
              },
              "value": {
                "int": 92
              }
            },
            {
              "id": {
                "str": "seq_percent_identity"
              },
              "value": {
                "real": 83.3333333333333
              }
            },
            {
              "id": {
                "str": "seq_hspnum"
              },
              "value": {
                "int": 1
              }
            },
            {
              "id": {
                "str": "seq_align_totlen"
              },
              "value": {
                "real": 12
              }
            }
          ],
          "segs": {
            "denseg": {
              "dim": 2,
              "numseg": 1,
              "ids": [
                {
                  "local": {
                    "str": "Query_4700895"
                  }
                },
                {
                  "genbank": {
                    "accession": "AAF34634",
                    "version": 1
                  }
                }
              ],
              "starts": [
                0,
                30
              ],
              "lens": [
                12
              ],
              "strands": [
                "unknown",
                "unknown"
              ]
            }
          }
        },
        {
          "type": "partial",
          "dim": 2,
          "score": [
            {
              "id": {
                "str": "score"
              },
              "value": {
                "int": 76
              }
            },
            {
              "id": {
                "str": "blast_score"
              },
              "value": {
                "int": 76
              }
            },
            {
              "id": {
                "str": "e_value"
              },
              "value": {
                "real": 1.11554650588796
              }
            },
            {
              "id": {
                "str": "bit_score"
              },
              "value": {
                "real": 35.4200025647604
              }
            },
            {
              "id": {
                "str": "num_ident"
              },
              "value": {
                "int": 10
              }
            },
            {
              "id": {
                "str": "num_positives"
              },
              "value": {
                "int": 11
              }
            },
            {
              "id": {
                "str": "hsp_percent_coverage"
              },
              "value": {
                "real": 92.8076923076923
              }
            },
            {
              "id": {
                "str": "pc_ident"
              },
              "value": {
                "real": 0.833333333333333
              }
            },
            {
              "id": {
                "str": "seq_evalue"
              },
              "value": {
                "real": 1.11554650588796
              }
            },
            {
              "id": {
                "str": "seq_bit_score"
              },
              "value": {
                "real": 35.4200025647604
              }
            },
            {
              "id": {
                "str": "seq_total_bit_score"
              },
              "value": {
                "real": 35.4200025647604
              }
            },
            {
              "id": {
                "str": "seq_percent_coverage"
              },
              "value": {
                "int": 92
              }
            },
            {
              "id": {
                "str": "seq_percent_identity"
              },
              "value": {
                "real": 83.3333333333333
              }
            },
            {
              "id": {
                "str": "seq_hspnum"
              },
              "value": {
                "int": 1
              }
            },
            {
              "id": {
                "str": "seq_align_totlen"
              },
              "value": {
                "real": 12
              }
            }
          ],
          "segs": {
            "denseg": {
              "dim": 2,
              "numseg": 1,
              "ids": [
                {
                  "local": {
                    "str": "Query_4700895"
                  }
                },
                {
                  "ddbj": {
                    "accession": "BAO50866",
                    "version": 1
                  }
                }
              ],
              "starts": [
                0,
                343
              ],
              "lens": [
                12
              ],
              "strands": [
                "unknown",
                "unknown"
              ]
            }
          }
        },
        {
          "type": "partial",
          "dim": 2,
          "score": [
            {
              "id": {
                "str": "score"
              },
              "value": {
                "int": 75
              }
            },
            {
              "id": {
                "str": "blast_score"
              },
              "value": {
                "int": 75
              }
            },
            {
              "id": {
                "str": "e_value"
              },
              "value": {
                "real": 1.57275509686689
              }
            },
            {
              "id": {
                "str": "bit_score"
              },
              "value": {
                "real": 34.9958502227391
              }
            },
            {
              "id": {
                "str": "num_ident"
              },
              "value": {
                "int": 10
              }
            },
            {
              "id": {
                "str": "num_positives"
              },
              "value": {
                "int": 11
              }
            },
            {
              "id": {
                "str": "hsp_percent_coverage"
              },
              "value": {
                "real": 85.1153846153846
              }
            },
            {
              "id": {
                "str": "pc_ident"
              },
              "value": {
                "real": 0.909090909090909
              }
            },
            {
              "id": {
                "str": "seq_evalue"
              },
              "value": {
                "real": 1.57275509686689
              }
            },
            {
              "id": {
                "str": "seq_bit_score"
              },
              "value": {
                "real": 34.9958502227391
              }
            },
            {
              "id": {
                "str": "seq_total_bit_score"
              },
              "value": {
                "real": 34.9958502227391
              }
            },
            {
              "id": {
                "str": "seq_percent_coverage"
              },
              "value": {
                "int": 85
              }
            },
            {
              "id": {
                "str": "seq_percent_identity"
              },
              "value": {
                "real": 90.9090909090909
              }
            },
            {
              "id": {
                "str": "seq_hspnum"
              },
              "value": {
                "int": 1
              }
            },
            {
              "id": {
                "str": "seq_align_totlen"
              },
              "value": {
                "real": 11
              }
            }
          ],
          "segs": {
            "denseg": {
              "dim": 2,
              "numseg": 1,
              "ids": [
                {
                  "local": {
                    "str": "Query_4700895"
                  }
                },
                {
                  "genbank": {
                    "accession": "MYD44407",
                    "version": 1
                  }
                }
              ],
              "starts": [
                0,
                149
              ],
              "lens": [
                11
              ],
              "strands": [
                "unknown",
                "unknown"
              ]
            }
          }
        },
        {
          "type": "partial",
          "dim": 2,
          "score": [
            {
              "id": {
                "str": "score"
              },
              "value": {
                "int": 75
              }
            },
            {
              "id": {
                "str": "blast_score"
              },
              "value": {
                "int": 75
              }
            },
            {
              "id": {
                "str": "e_value"
              },
              "value": {
                "real": 1.57276729983847
              }
            },
            {
              "id": {
                "str": "bit_score"
              },
              "value": {
                "real": 34.9958502227391
              }
            },
            {
              "id": {
                "str": "num_ident"
              },
              "value": {
                "int": 10
              }
            },
            {
              "id": {
                "str": "num_positives"
              },
              "value": {
                "int": 11
              }
            },
            {
              "id": {
                "str": "hsp_percent_coverage"
              },
              "value": {
                "real": 85.1153846153846
              }
            },
            {
              "id": {
                "str": "pc_ident"
              },
              "value": {
                "real": 0.909090909090909
              }
            },
            {
              "id": {
                "str": "seq_evalue"
              },
              "value": {
                "real": 1.57276729983847
              }
            },
            {
              "id": {
                "str": "seq_bit_score"
              },
              "value": {
                "real": 34.9958502227391
              }
            },
            {
              "id": {
                "str": "seq_total_bit_score"
              },
              "value": {
                "real": 34.9958502227391
              }
            },
            {
              "id": {
                "str": "seq_percent_coverage"
              },
              "value": {
                "int": 85
              }
            },
            {
              "id": {
                "str": "seq_percent_identity"
              },
              "value": {
                "real": 90.9090909090909
              }
            },
            {
              "id": {
                "str": "seq_hspnum"
              },
              "value": {
                "int": 1
              }
            },
            {
              "id": {
                "str": "seq_align_totlen"
              },
              "value": {
                "real": 11
              }
            }
          ],
          "segs": {
            "denseg": {
              "dim": 2,
              "numseg": 1,
              "ids": [
                {
                  "local": {
                    "str": "Query_4700895"
                  }
                },
                {
                  "genbank": {
                    "accession": "MCY4094729",
                    "version": 1
                  }
                }
              ],
              "starts": [
                0,
                146
              ],
              "lens": [
                11
              ],
              "strands": [
                "unknown",
                "unknown"
              ]
            }
          }
        },
        {
          "type": "partial",
          "dim": 2,
          "score": [
            {
              "id": {
                "str": "score"
              },
              "value": {
                "int": 75
              }
            },
            {
              "id": {
                "str": "blast_score"
              },
              "value": {
                "int": 75
              }
            },
            {
              "id": {
                "str": "e_value"
              },
              "value": {
                "real": 1.57276729983847
              }
            },
            {
              "id": {
                "str": "bit_score"
              },
              "value": {
                "real": 34.9958502227391
              }
            },
            {
              "id": {
                "str": "num_ident"
              },
              "value": {
                "int": 10
              }
            },
            {
              "id": {
                "str": "num_positives"
              },
              "value": {
                "int": 11
              }
            },
            {
              "id": {
                "str": "hsp_percent_coverage"
              },
              "value": {
                "real": 85.1153846153846
              }
            },
            {
              "id": {
                "str": "pc_ident"
              },
              "value": {
                "real": 0.909090909090909
              }
            },
            {
              "id": {
                "str": "seq_evalue"
              },
              "value": {
                "real": 1.57276729983847
              }
            },
            {
              "id": {
                "str": "seq_bit_score"
              },
              "value": {
                "real": 34.9958502227391
              }
            },
            {
              "id": {
                "str": "seq_total_bit_score"
              },
              "value": {
                "real": 34.9958502227391
              }
            },
            {
              "id": {
                "str": "seq_percent_coverage"
              },
              "value": {
                "int": 85
              }
            },
            {
              "id": {
                "str": "seq_percent_identity"
              },
              "value": {
                "real": 90.9090909090909
              }
            },
            {
              "id": {
                "str": "seq_hspnum"
              },
              "value": {
                "int": 1
              }
            },
            {
              "id": {
                "str": "seq_align_totlen"
              },
              "value": {
                "real": 11
              }
            }
          ],
          "segs": {
            "denseg": {
              "dim": 2,
              "numseg": 1,
              "ids": [
                {
                  "local": {
                    "str": "Query_4700895"
                  }
                },
                {
                  "genbank": {
                    "accession": "MDE0645474",
                    "version": 1
                  }
                }
              ],
              "starts": [
                0,
                151
              ],
              "lens": [
                11
              ],
              "strands": [
                "unknown",
                "unknown"
              ]
            }
          }
        },
        {
          "type": "partial",
          "dim": 2,
          "score": [
            {
              "id": {
                "str": "score"
              },
              "value": {
                "int": 75
              }
            },
            {
              "id": {
                "str": "blast_score"
              },
              "value": {
                "int": 75
              }
            },
            {
              "id": {
                "str": "e_value"
              },
              "value": {
                "real": 1.57276729983847
              }
            },
            {
              "id": {
                "str": "bit_score"
              },
              "value": {
                "real": 34.9958502227391
              }
            },
            {
              "id": {
                "str": "num_ident"
              },
              "value": {
                "int": 10
              }
            },
            {
              "id": {
                "str": "num_positives"
              },
              "value": {
                "int": 11
              }
            },
            {
              "id": {
                "str": "hsp_percent_coverage"
              },
              "value": {
                "real": 85.1153846153846
              }
            },
            {
              "id": {
                "str": "pc_ident"
              },
              "value": {
                "real": 0.909090909090909
              }
            },
            {
              "id": {
                "str": "seq_evalue"
              },
              "value": {
                "real": 1.57276729983847
              }
            },
            {
              "id": {
                "str": "seq_bit_score"
              },
              "value": {
                "real": 34.9958502227391
              }
            },
            {
              "id": {
                "str": "seq_total_bit_score"
              },
              "value": {
                "real": 34.9958502227391
              }
            },
            {
              "id": {
                "str": "seq_percent_coverage"
              },
              "value": {
                "int": 85
              }
            },
            {
              "id": {
                "str": "seq_percent_identity"
              },
              "value": {
                "real": 90.9090909090909
              }
            },
            {
              "id": {
                "str": "seq_hspnum"
              },
              "value": {
                "int": 1
              }
            },
            {
              "id": {
                "str": "seq_align_totlen"
              },
              "value": {
                "real": 11
              }
            }
          ],
          "segs": {
            "denseg": {
              "dim": 2,
              "numseg": 1,
              "ids": [
                {
                  "local": {
                    "str": "Query_4700895"
                  }
                },
                {
                  "genbank": {
                    "accession": "MDE0454661",
                    "version": 1
                  }
                }
              ],
              "starts": [
                0,
                146
              ],
              "lens": [
                11
              ],
              "strands": [
                "unknown",
                "unknown"
              ]
            }
          }
        },
        {
          "type": "partial",
          "dim": 2,
          "score": [
            {
              "id": {
                "str": "score"
              },
              "value": {
                "int": 75
              }
            },
            {
              "id": {
                "str": "blast_score"
              },
              "value": {
                "int": 75
              }
            },
            {
              "id": {
                "str": "e_value"
              },
              "value": {
                "real": 1.57276729983847
              }
            },
            {
              "id": {
                "str": "bit_score"
              },
              "value": {
                "real": 34.9958502227391
              }
            },
            {
              "id": {
                "str": "num_ident"
              },
              "value": {
                "int": 10
              }
            },
            {
              "id": {
                "str": "num_positives"
              },
              "value": {
                "int": 11
              }
            },
            {
              "id": {
                "str": "hsp_percent_coverage"
              },
              "value": {
                "real": 85.1153846153846
              }
            },
            {
              "id": {
                "str": "pc_ident"
              },
              "value": {
                "real": 0.909090909090909
              }
            },
            {
              "id": {
                "str": "seq_evalue"
              },
              "value": {
                "real": 1.57276729983847
              }
            },
            {
              "id": {
                "str": "seq_bit_score"
              },
              "value": {
                "real": 34.9958502227391
              }
            },
            {
              "id": {
                "str": "seq_total_bit_score"
              },
              "value": {
                "real": 34.9958502227391
              }
            },
            {
              "id": {
                "str": "seq_percent_coverage"
              },
              "value": {
                "int": 85
              }
            },
            {
              "id": {
                "str": "seq_percent_identity"
              },
              "value": {
                "real": 90.9090909090909
              }
            },
            {
              "id": {
                "str": "seq_hspnum"
              },
              "value": {
                "int": 1
              }
            },
            {
              "id": {
                "str": "seq_align_totlen"
              },
              "value": {
                "real": 11
              }
            }
          ],
          "segs": {
            "denseg": {
              "dim": 2,
              "numseg": 1,
              "ids": [
                {
                  "local": {
                    "str": "Query_4700895"
                  }
                },
                {
                  "genbank": {
                    "accession": "MCY4128515",
                    "version": 1
                  }
                }
              ],
              "starts": [
                0,
                146
              ],
              "lens": [
                11
              ],
              "strands": [
                "unknown",
                "unknown"
              ]
            }
          }
        },
        {
          "type": "partial",
          "dim": 2,
          "score": [
            {
              "id": {
                "str": "score"
              },
              "value": {
                "int": 75
              }
            },
            {
              "id": {
                "str": "blast_score"
              },
              "value": {
                "int": 75
              }
            },
            {
              "id": {
                "str": "e_value"
              },
              "value": {
                "real": 1.5727734197207
              }
            },
            {
              "id": {
                "str": "bit_score"
              },
              "value": {
                "real": 34.9958502227391
              }
            },
            {
              "id": {
                "str": "num_ident"
              },
              "value": {
                "int": 10
              }
            },
            {
              "id": {
                "str": "num_positives"
              },
              "value": {
                "int": 11
              }
            },
            {
              "id": {
                "str": "hsp_percent_coverage"
              },
              "value": {
                "real": 85.1153846153846
              }
            },
            {
              "id": {
                "str": "pc_ident"
              },
              "value": {
                "real": 0.909090909090909
              }
            },
            {
              "id": {
                "str": "seq_evalue"
              },
              "value": {
                "real": 1.5727734197207
              }
            },
            {
              "id": {
                "str": "seq_bit_score"
              },
              "value": {
                "real": 34.9958502227391
              }
            },
            {
              "id": {
                "str": "seq_total_bit_score"
              },
              "value": {
                "real": 34.9958502227391
              }
            },
            {
              "id": {
                "str": "seq_percent_coverage"
              },
              "value": {
                "int": 85
              }
            },
            {
              "id": {
                "str": "seq_percent_identity"
              },
              "value": {
                "real": 90.9090909090909
              }
            },
            {
              "id": {
                "str": "seq_hspnum"
              },
              "value": {
                "int": 1
              }
            },
            {
              "id": {
                "str": "seq_align_totlen"
              },
              "value": {
                "real": 11
              }
            }
          ],
          "segs": {
            "denseg": {
              "dim": 2,
              "numseg": 1,
              "ids": [
                {
                  "local": {
                    "str": "Query_4700895"
                  }
                },
                {
                  "genbank": {
                    "accession": "MCE2407544",
                    "version": 1
                  }
                }
              ],
              "starts": [
                0,
                145
              ],
              "lens": [
                11
              ],
              "strands": [
                "unknown",
                "unknown"
              ]
            }
          }
        },
        {
          "type": "partial",
          "dim": 2,
          "score": [
            {
              "id": {
                "str": "score"
              },
              "value": {
                "int": 75
              }
            },
            {
              "id": {
                "str": "blast_score"
              },
              "value": {
                "int": 75
              }
            },
            {
              "id": {
                "str": "e_value"
              },
              "value": {
                "real": 1.57371389368753
              }
            },
            {
              "id": {
                "str": "bit_score"
              },
              "value": {
                "real": 34.9958502227391
              }
            },
            {
              "id": {
                "str": "num_ident"
              },
              "value": {
                "int": 10
              }
            },
            {
              "id": {
                "str": "num_positives"
              },
              "value": {
                "int": 11
              }
            },
            {
              "id": {
                "str": "hsp_percent_coverage"
              },
              "value": {
                "real": 85.1153846153846
              }
            },
            {
              "id": {
                "str": "pc_ident"
              },
              "value": {
                "real": 0.909090909090909
              }
            },
            {
              "id": {
                "str": "seq_evalue"
              },
              "value": {
                "real": 1.57371389368753
              }
            },
            {
              "id": {
                "str": "seq_bit_score"
              },
              "value": {
                "real": 34.9958502227391
              }
            },
            {
              "id": {
                "str": "seq_total_bit_score"
              },
              "value": {
                "real": 34.9958502227391
              }
            },
            {
              "id": {
                "str": "seq_percent_coverage"
              },
              "value": {
                "int": 85
              }
            },
            {
              "id": {
                "str": "seq_percent_identity"
              },
              "value": {
                "real": 90.9090909090909
              }
            },
            {
              "id": {
                "str": "seq_hspnum"
              },
              "value": {
                "int": 1
              }
            },
            {
              "id": {
                "str": "seq_align_totlen"
              },
              "value": {
                "real": 11
              }
            }
          ],
          "segs": {
            "denseg": {
              "dim": 2,
              "numseg": 1,
              "ids": [
                {
                  "local": {
                    "str": "Query_4700895"
                  }
                },
                {
                  "genbank": {
                    "accession": "MCY3815685",
                    "version": 1
                  }
                }
              ],
              "starts": [
                0,
                12
              ],
              "lens": [
                11
              ],
              "strands": [
                "unknown",
                "unknown"
              ]
            }
          }
        },
        {
          "type": "partial",
          "dim": 2,
          "score": [
            {
              "id": {
                "str": "score"
              },
              "value": {
                "int": 75
              }
            },
            {
              "id": {
                "str": "blast_score"
              },
              "value": {
                "int": 75
              }
            },
            {
              "id": {
                "str": "e_value"
              },
              "value": {
                "real": 1.58329425178224
              }
            },
            {
              "id": {
                "str": "bit_score"
              },
              "value": {
                "real": 34.9958502227391
              }
            },
            {
              "id": {
                "str": "num_ident"
              },
              "value": {
                "int": 10
              }
            },
            {
              "id": {
                "str": "num_positives"
              },
              "value": {
                "int": 11
              }
            },
            {
              "id": {
                "str": "hsp_percent_coverage"
              },
              "value": {
                "real": 85.1153846153846
              }
            },
            {
              "id": {
                "str": "pc_ident"
              },
              "value": {
                "real": 0.909090909090909
              }
            },
            {
              "id": {
                "str": "seq_evalue"
              },
              "value": {
                "real": 1.58329425178224
              }
            },
            {
              "id": {
                "str": "seq_bit_score"
              },
              "value": {
                "real": 34.9958502227391
              }
            },
            {
              "id": {
                "str": "seq_total_bit_score"
              },
              "value": {
                "real": 34.9958502227391
              }
            },
            {
              "id": {
                "str": "seq_percent_coverage"
              },
              "value": {
                "int": 85
              }
            },
            {
              "id": {
                "str": "seq_percent_identity"
              },
              "value": {
                "real": 90.9090909090909
              }
            },
            {
              "id": {
                "str": "seq_hspnum"
              },
              "value": {
                "int": 1
              }
            },
            {
              "id": {
                "str": "seq_align_totlen"
              },
              "value": {
                "real": 11
              }
            }
          ],
          "segs": {
            "denseg": {
              "dim": 2,
              "numseg": 1,
              "ids": [
                {
                  "local": {
                    "str": "Query_4700895"
                  }
                },
                {
                  "genbank": {
                    "accession": "MCY3988861",
                    "version": 1
                  }
                }
              ],
              "starts": [
                0,
                146
              ],
              "lens": [
                11
              ],
              "strands": [
                "unknown",
                "unknown"
              ]
            }
          }
        },
        {
          "type": "partial",
          "dim": 2,
          "score": [
            {
              "id": {
                "str": "score"
              },
              "value": {
                "int": 74
              }
            },
            {
              "id": {
                "str": "blast_score"
              },
              "value": {
                "int": 74
              }
            },
            {
              "id": {
                "str": "e_value"
              },
              "value": {
                "real": 2.23294297134711
              }
            },
            {
              "id": {
                "str": "bit_score"
              },
              "value": {
                "real": 34.5716978807177
              }
            },
            {
              "id": {
                "str": "num_ident"
              },
              "value": {
                "int": 10
              }
            },
            {
              "id": {
                "str": "num_positives"
              },
              "value": {
                "int": 11
              }
            },
            {
              "id": {
                "str": "hsp_percent_coverage"
              },
              "value": {
                "real": 92.8076923076923
              }
            },
            {
              "id": {
                "str": "pc_ident"
              },
              "value": {
                "real": 0.833333333333333
              }
            },
            {
              "id": {
                "str": "seq_evalue"
              },
              "value": {
                "real": 2.23294297134711
              }
            },
            {
              "id": {
                "str": "seq_bit_score"
              },
              "value": {
                "real": 34.5716978807177
              }
            },
            {
              "id": {
                "str": "seq_total_bit_score"
              },
              "value": {
                "real": 34.5716978807177
              }
            },
            {
              "id": {
                "str": "seq_percent_coverage"
              },
              "value": {
                "int": 92
              }
            },
            {
              "id": {
                "str": "seq_percent_identity"
              },
              "value": {
                "real": 83.3333333333333
              }
            },
            {
              "id": {
                "str": "seq_hspnum"
              },
              "value": {
                "int": 1
              }
            },
            {
              "id": {
                "str": "seq_align_totlen"
              },
              "value": {
                "real": 12
              }
            }
          ],
          "segs": {
            "denseg": {
              "dim": 2,
              "numseg": 1,
              "ids": [
                {
                  "local": {
                    "str": "Query_4700895"
                  }
                },
                {
                  "ddbj": {
                    "accession": "BAO50856",
                    "version": 1
                  }
                }
              ],
              "starts": [
                0,
                392
              ],
              "lens": [
                12
              ],
              "strands": [
                "unknown",
                "unknown"
              ]
            }
          }
        },
        {
          "type": "partial",
          "dim": 2,
          "score": [
            {
              "id": {
                "str": "score"
              },
              "value": {
                "int": 74
              }
            },
            {
              "id": {
                "str": "blast_score"
              },
              "value": {
                "int": 74
              }
            },
            {
              "id": {
                "str": "e_value"
              },
              "value": {
                "real": 2.23404378662201
              }
            },
            {
              "id": {
                "str": "bit_score"
              },
              "value": {
                "real": 34.5716978807177
              }
            },
            {
              "id": {
                "str": "num_ident"
              },
              "value": {
                "int": 10
              }
            },
            {
              "id": {
                "str": "num_positives"
              },
              "value": {
                "int": 11
              }
            },
            {
              "id": {
                "str": "hsp_percent_coverage"
              },
              "value": {
                "real": 92.8076923076923
              }
            },
            {
              "id": {
                "str": "pc_ident"
              },
              "value": {
                "real": 0.833333333333333
              }
            },
            {
              "id": {
                "str": "seq_evalue"
              },
              "value": {
                "real": 2.23404378662201
              }
            },
            {
              "id": {
                "str": "seq_bit_score"
              },
              "value": {
                "real": 34.5716978807177
              }
            },
            {
              "id": {
                "str": "seq_total_bit_score"
              },
              "value": {
                "real": 34.5716978807177
              }
            },
            {
              "id": {
                "str": "seq_percent_coverage"
              },
              "value": {
                "int": 92
              }
            },
            {
              "id": {
                "str": "seq_percent_identity"
              },
              "value": {
                "real": 83.3333333333333
              }
            },
            {
              "id": {
                "str": "seq_hspnum"
              },
              "value": {
                "int": 1
              }
            },
            {
              "id": {
                "str": "seq_align_totlen"
              },
              "value": {
                "real": 12
              }
            }
          ],
          "segs": {
            "denseg": {
              "dim": 2,
              "numseg": 1,
              "ids": [
                {
                  "local": {
                    "str": "Query_4700895"
                  }
                },
                {
                  "swissprot": {
                    "accession": "A9NJG2",
                    "version": 1
                  }
                }
              ],
              "starts": [
                0,
                350
              ],
              "lens": [
                12
              ],
              "strands": [
                "unknown",
                "unknown"
              ]
            }
          }
        },
        {
          "type": "partial",
          "dim": 2,
          "score": [
            {
              "id": {
                "str": "score"
              },
              "value": {
                "int": 74
              }
            },
            {
              "id": {
                "str": "blast_score"
              },
              "value": {
                "int": 74
              }
            },
            {
              "id": {
                "str": "e_value"
              },
              "value": {
                "real": 2.23572826773248
              }
            },
            {
              "id": {
                "str": "bit_score"
              },
              "value": {
                "real": 34.5716978807177
              }
            },
            {
              "id": {
                "str": "num_ident"
              },
              "value": {
                "int": 10
              }
            },
            {
              "id": {
                "str": "num_positives"
              },
              "value": {
                "int": 11
              }
            },
            {
              "id": {
                "str": "hsp_percent_coverage"
              },
              "value": {
                "real": 92.8076923076923
              }
            },
            {
              "id": {
                "str": "pc_ident"
              },
              "value": {
                "real": 0.833333333333333
              }
            },
            {
              "id": {
                "str": "seq_evalue"
              },
              "value": {
                "real": 2.23572826773248
              }
            },
            {
              "id": {
                "str": "seq_bit_score"
              },
              "value": {
                "real": 34.5716978807177
              }
            },
            {
              "id": {
                "str": "seq_total_bit_score"
              },
              "value": {
                "real": 34.5716978807177
              }
            },
            {
              "id": {
                "str": "seq_percent_coverage"
              },
              "value": {
                "int": 92
              }
            },
            {
              "id": {
                "str": "seq_percent_identity"
              },
              "value": {
                "real": 83.3333333333333
              }
            },
            {
              "id": {
                "str": "seq_hspnum"
              },
              "value": {
                "int": 1
              }
            },
            {
              "id": {
                "str": "seq_align_totlen"
              },
              "value": {
                "real": 12
              }
            }
          ],
          "segs": {
            "denseg": {
              "dim": 2,
              "numseg": 1,
              "ids": [
                {
                  "local": {
                    "str": "Query_4700895"
                  }
                },
                {
                  "genbank": {
                    "accession": "MCF6195013",
                    "version": 1
                  }
                }
              ],
              "starts": [
                0,
                150
              ],
              "lens": [
                12
              ],
              "strands": [
                "unknown",
                "unknown"
              ]
            }
          }
        },
        {
          "type": "partial",
          "dim": 2,
          "score": [
            {
              "id": {
                "str": "score"
              },
              "value": {
                "int": 74
              }
            },
            {
              "id": {
                "str": "blast_score"
              },
              "value": {
                "int": 74
              }
            },
            {
              "id": {
                "str": "e_value"
              },
              "value": {
                "real": 2.25268863233466
              }
            },
            {
              "id": {
                "str": "bit_score"
              },
              "value": {
                "real": 34.5716978807177
              }
            },
            {
              "id": {
                "str": "num_ident"
              },
              "value": {
                "int": 10
              }
            },
            {
              "id": {
                "str": "num_positives"
              },
              "value": {
                "int": 10
              }
            },
            {
              "id": {
                "str": "hsp_percent_coverage"
              },
              "value": {
                "real": 77.4230769230769
              }
            },
            {
              "id": {
                "str": "pc_ident"
              },
              "value": {
                "real": 1
              }
            },
            {
              "id": {
                "str": "seq_evalue"
              },
              "value": {
                "real": 2.25268863233466
              }
            },
            {
              "id": {
                "str": "seq_bit_score"
              },
              "value": {
                "real": 34.5716978807177
              }
            },
            {
              "id": {
                "str": "seq_total_bit_score"
              },
              "value": {
                "real": 34.5716978807177
              }
            },
            {
              "id": {
                "str": "seq_percent_coverage"
              },
              "value": {
                "int": 77
              }
            },
            {
              "id": {
                "str": "seq_percent_identity"
              },
              "value": {
                "real": 100
              }
            },
            {
              "id": {
                "str": "seq_hspnum"
              },
              "value": {
                "int": 1
              }
            },
            {
              "id": {
                "str": "seq_align_totlen"
              },
              "value": {
                "real": 10
              }
            }
          ],
          "segs": {
            "denseg": {
              "dim": 2,
              "numseg": 1,
              "ids": [
                {
                  "local": {
                    "str": "Query_4700895"
                  }
                },
                {
                  "genbank": {
                    "accession": "MCK5906281",
                    "version": 1
                  }
                }
              ],
              "starts": [
                0,
                65
              ],
              "lens": [
                10
              ],
              "strands": [
                "unknown",
                "unknown"
              ]
            }
          }
        },
        {
          "type": "partial",
          "dim": 2,
          "score": [
            {
              "id": {
                "str": "score"
              },
              "value": {
                "int": 73
              }
            },
            {
              "id": {
                "str": "blast_score"
              },
              "value": {
                "int": 73
              }
            },
            {
              "id": {
                "str": "e_value"
              },
              "value": {
                "real": 3.16017070544544
              }
            },
            {
              "id": {
                "str": "bit_score"
              },
              "value": {
                "real": 34.1475455386964
              }
            },
            {
              "id": {
                "str": "num_ident"
              },
              "value": {
                "int": 11
              }
            },
            {
              "id": {
                "str": "num_positives"
              },
              "value": {
                "int": 11
              }
            },
            {
              "id": {
                "str": "hsp_percent_coverage"
              },
              "value": {
                "real": 92.8076923076923
              }
            },
            {
              "id": {
                "str": "pc_ident"
              },
              "value": {
                "real": 0.916666666666667
              }
            },
            {
              "id": {
                "str": "seq_evalue"
              },
              "value": {
                "real": 3.16017070544544
              }
            },
            {
              "id": {
                "str": "seq_bit_score"
              },
              "value": {
                "real": 34.1475455386964
              }
            },
            {
              "id": {
                "str": "seq_total_bit_score"
              },
              "value": {
                "real": 34.1475455386964
              }
            },
            {
              "id": {
                "str": "seq_percent_coverage"
              },
              "value": {
                "int": 92
              }
            },
            {
              "id": {
                "str": "seq_percent_identity"
              },
              "value": {
                "real": 91.6666666666667
              }
            },
            {
              "id": {
                "str": "seq_hspnum"
              },
              "value": {
                "int": 1
              }
            },
            {
              "id": {
                "str": "seq_align_totlen"
              },
              "value": {
                "real": 12
              }
            }
          ],
          "segs": {
            "denseg": {
              "dim": 2,
              "numseg": 1,
              "ids": [
                {
                  "local": {
                    "str": "Query_4700895"
                  }
                },
                {
                  "other": {
                    "accession": "XP_045796068",
                    "version": 1
                  }
                }
              ],
              "starts": [
                0,
                411
              ],
              "lens": [
                12
              ],
              "strands": [
                "unknown",
                "unknown"
              ]
            }
          }
        },
        {
          "type": "partial",
          "dim": 2,
          "score": [
            {
              "id": {
                "str": "score"
              },
              "value": {
                "int": 73
              }
            },
            {
              "id": {
                "str": "blast_score"
              },
              "value": {
                "int": 73
              }
            },
            {
              "id": {
                "str": "e_value"
              },
              "value": {
                "real": 3.16244879043568
              }
            },
            {
              "id": {
                "str": "bit_score"
              },
              "value": {
                "real": 34.1475455386964
              }
            },
            {
              "id": {
                "str": "num_ident"
              },
              "value": {
                "int": 11
              }
            },
            {
              "id": {
                "str": "num_positives"
              },
              "value": {
                "int": 11
              }
            },
            {
              "id": {
                "str": "hsp_percent_coverage"
              },
              "value": {
                "real": 100
              }
            },
            {
              "id": {
                "str": "pc_ident"
              },
              "value": {
                "real": 0.846153846153846
              }
            },
            {
              "id": {
                "str": "seq_evalue"
              },
              "value": {
                "real": 3.16244879043568
              }
            },
            {
              "id": {
                "str": "seq_bit_score"
              },
              "value": {
                "real": 34.1475455386964
              }
            },
            {
              "id": {
                "str": "seq_total_bit_score"
              },
              "value": {
                "real": 34.1475455386964
              }
            },
            {
              "id": {
                "str": "seq_percent_coverage"
              },
              "value": {
                "int": 100
              }
            },
            {
              "id": {
                "str": "seq_percent_identity"
              },
              "value": {
                "real": 84.6153846153846
              }
            },
            {
              "id": {
                "str": "seq_hspnum"
              },
              "value": {
                "int": 1
              }
            },
            {
              "id": {
                "str": "seq_align_totlen"
              },
              "value": {
                "real": 13
              }
            }
          ],
          "segs": {
            "denseg": {
              "dim": 2,
              "numseg": 1,
              "ids": [
                {
                  "local": {
                    "str": "Query_4700895"
                  }
                },
                {
                  "genbank": {
                    "accession": "KAB1200940",
                    "version": 1
                  }
                }
              ],
              "starts": [
                0,
                348
              ],
              "lens": [
                13
              ],
              "strands": [
                "unknown",
                "unknown"
              ]
            }
          }
        },
        {
          "type": "partial",
          "dim": 2,
          "score": [
            {
              "id": {
                "str": "score"
              },
              "value": {
                "int": 73
              }
            },
            {
              "id": {
                "str": "blast_score"
              },
              "value": {
                "int": 73
              }
            },
            {
              "id": {
                "str": "e_value"
              },
              "value": {
                "real": 3.17412654142171
              }
            },
            {
              "id": {
                "str": "bit_score"
              },
              "value": {
                "real": 34.1475455386964
              }
            },
            {
              "id": {
                "str": "num_ident"
              },
              "value": {
                "int": 11
              }
            },
            {
              "id": {
                "str": "num_positives"
              },
              "value": {
                "int": 11
              }
            },
            {
              "id": {
                "str": "hsp_percent_coverage"
              },
              "value": {
                "real": 92.8076923076923
              }
            },
            {
              "id": {
                "str": "pc_ident"
              },
              "value": {
                "real": 0.916666666666667
              }
            },
            {
              "id": {
                "str": "seq_evalue"
              },
              "value": {
                "real": 3.17412654142171
              }
            },
            {
              "id": {
                "str": "seq_bit_score"
              },
              "value": {
                "real": 34.1475455386964
              }
            },
            {
              "id": {
                "str": "seq_total_bit_score"
              },
              "value": {
                "real": 34.1475455386964
              }
            },
            {
              "id": {
                "str": "seq_percent_coverage"
              },
              "value": {
                "int": 92
              }
            },
            {
              "id": {
                "str": "seq_percent_identity"
              },
              "value": {
                "real": 91.6666666666667
              }
            },
            {
              "id": {
                "str": "seq_hspnum"
              },
              "value": {
                "int": 1
              }
            },
            {
              "id": {
                "str": "seq_align_totlen"
              },
              "value": {
                "real": 12
              }
            }
          ],
          "segs": {
            "denseg": {
              "dim": 2,
              "numseg": 1,
              "ids": [
                {
                  "local": {
                    "str": "Query_4700895"
                  }
                },
                {
                  "genbank": {
                    "accession": "PNX91502",
                    "version": 1
                  }
                }
              ],
              "starts": [
                0,
                307
              ],
              "lens": [
                12
              ],
              "strands": [
                "unknown",
                "unknown"
              ]
            }
          }
        },
        {
          "type": "partial",
          "dim": 2,
          "score": [
            {
              "id": {
                "str": "score"
              },
              "value": {
                "int": 72
              }
            },
            {
              "id": {
                "str": "blast_score"
              },
              "value": {
                "int": 72
              }
            },
            {
              "id": {
                "str": "e_value"
              },
              "value": {
                "real": 4.48170948208046
              }
            },
            {
              "id": {
                "str": "bit_score"
              },
              "value": {
                "real": 33.723393196675
              }
            },
            {
              "id": {
                "str": "num_ident"
              },
              "value": {
                "int": 10
              }
            },
            {
              "id": {
                "str": "num_positives"
              },
              "value": {
                "int": 10
              }
            },
            {
              "id": {
                "str": "hsp_percent_coverage"
              },
              "value": {
                "real": 92.8076923076923
              }
            },
            {
              "id": {
                "str": "pc_ident"
              },
              "value": {
                "real": 0.833333333333333
              }
            },
            {
              "id": {
                "str": "seq_evalue"
              },
              "value": {
                "real": 4.48170948208046
              }
            },
            {
              "id": {
                "str": "seq_bit_score"
              },
              "value": {
                "real": 33.723393196675
              }
            },
            {
              "id": {
                "str": "seq_total_bit_score"
              },
              "value": {
                "real": 33.723393196675
              }
            },
            {
              "id": {
                "str": "seq_percent_coverage"
              },
              "value": {
                "int": 92
              }
            },
            {
              "id": {
                "str": "seq_percent_identity"
              },
              "value": {
                "real": 83.3333333333333
              }
            },
            {
              "id": {
                "str": "seq_hspnum"
              },
              "value": {
                "int": 1
              }
            },
            {
              "id": {
                "str": "seq_align_totlen"
              },
              "value": {
                "real": 12
              }
            }
          ],
          "segs": {
            "denseg": {
              "dim": 2,
              "numseg": 1,
              "ids": [
                {
                  "local": {
                    "str": "Query_4700895"
                  }
                },
                {
                  "genbank": {
                    "accession": "KAJ8531495",
                    "version": 1
                  }
                }
              ],
              "starts": [
                0,
                287
              ],
              "lens": [
                12
              ],
              "strands": [
                "unknown",
                "unknown"
              ]
            }
          }
        },
        {
          "type": "partial",
          "dim": 2,
          "score": [
            {
              "id": {
                "str": "score"
              },
              "value": {
                "int": 71
              }
            },
            {
              "id": {
                "str": "blast_score"
              },
              "value": {
                "int": 71
              }
            },
            {
              "id": {
                "str": "e_value"
              },
              "value": {
                "real": 6.31910986262972
              }
            },
            {
              "id": {
                "str": "bit_score"
              },
              "value": {
                "real": 33.2992408546536
              }
            },
            {
              "id": {
                "str": "num_ident"
              },
              "value": {
                "int": 11
              }
            },
            {
              "id": {
                "str": "num_positives"
              },
              "value": {
                "int": 12
              }
            },
            {
              "id": {
                "str": "hsp_percent_coverage"
              },
              "value": {
                "real": 100
              }
            },
            {
              "id": {
                "str": "pc_ident"
              },
              "value": {
                "real": 0.733333333333333
              }
            },
            {
              "id": {
                "str": "seq_evalue"
              },
              "value": {
                "real": 6.31910986262972
              }
            },
            {
              "id": {
                "str": "seq_bit_score"
              },
              "value": {
                "real": 33.2992408546536
              }
            },
            {
              "id": {
                "str": "seq_total_bit_score"
              },
              "value": {
                "real": 33.2992408546536
              }
            },
            {
              "id": {
                "str": "seq_percent_coverage"
              },
              "value": {
                "int": 100
              }
            },
            {
              "id": {
                "str": "seq_percent_identity"
              },
              "value": {
                "real": 73.3333333333333
              }
            },
            {
              "id": {
                "str": "seq_hspnum"
              },
              "value": {
                "int": 1
              }
            },
            {
              "id": {
                "str": "seq_align_totlen"
              },
              "value": {
                "real": 15
              }
            }
          ],
          "segs": {
            "denseg": {
              "dim": 2,
              "numseg": 3,
              "ids": [
                {
                  "local": {
                    "str": "Query_4700895"
                  }
                },
                {
                  "genbank": {
                    "accession": "PCJ51100",
                    "version": 1
                  }
                }
              ],
              "starts": [
                0,
                152,
                -1,
                163,
                11,
                165
              ],
              "lens": [
                11,
                2,
                2
              ],
              "strands": [
                "unknown",
                "unknown",
                "unknown",
                "unknown",
                "unknown",
                "unknown"
              ]
            }
          }
        },
        {
          "type": "partial",
          "dim": 2,
          "score": [
            {
              "id": {
                "str": "score"
              },
              "value": {
                "int": 71
              }
            },
            {
              "id": {
                "str": "blast_score"
              },
              "value": {
                "int": 71
              }
            },
            {
              "id": {
                "str": "e_value"
              },
              "value": {
                "real": 6.31931038457642
              }
            },
            {
              "id": {
                "str": "bit_score"
              },
              "value": {
                "real": 33.2992408546536
              }
            },
            {
              "id": {
                "str": "num_ident"
              },
              "value": {
                "int": 10
              }
            },
            {
              "id": {
                "str": "num_positives"
              },
              "value": {
                "int": 10
              }
            },
            {
              "id": {
                "str": "hsp_percent_coverage"
              },
              "value": {
                "real": 85.1153846153846
              }
            },
            {
              "id": {
                "str": "pc_ident"
              },
              "value": {
                "real": 0.909090909090909
              }
            },
            {
              "id": {
                "str": "seq_evalue"
              },
              "value": {
                "real": 6.31931038457642
              }
            },
            {
              "id": {
                "str": "seq_bit_score"
              },
              "value": {
                "real": 33.2992408546536
              }
            },
            {
              "id": {
                "str": "seq_total_bit_score"
              },
              "value": {
                "real": 33.2992408546536
              }
            },
            {
              "id": {
                "str": "seq_percent_coverage"
              },
              "value": {
                "int": 85
              }
            },
            {
              "id": {
                "str": "seq_percent_identity"
              },
              "value": {
                "real": 90.9090909090909
              }
            },
            {
              "id": {
                "str": "seq_hspnum"
              },
              "value": {
                "int": 1
              }
            },
            {
              "id": {
                "str": "seq_align_totlen"
              },
              "value": {
                "real": 11
              }
            }
          ],
          "segs": {
            "denseg": {
              "dim": 2,
              "numseg": 1,
              "ids": [
                {
                  "local": {
                    "str": "Query_4700895"
                  }
                },
                {
                  "other": {
                    "accession": "WP_209112841",
                    "version": 1
                  }
                }
              ],
              "starts": [
                0,
                140
              ],
              "lens": [
                11
              ],
              "strands": [
                "unknown",
                "unknown"
              ]
            }
          }
        },
        {
          "type": "partial",
          "dim": 2,
          "score": [
            {
              "id": {
                "str": "score"
              },
              "value": {
                "int": 71
              }
            },
            {
              "id": {
                "str": "blast_score"
              },
              "value": {
                "int": 71
              }
            },
            {
              "id": {
                "str": "e_value"
              },
              "value": {
                "real": 6.31935545880856
              }
            },
            {
              "id": {
                "str": "bit_score"
              },
              "value": {
                "real": 33.2992408546536
              }
            },
            {
              "id": {
                "str": "num_ident"
              },
              "value": {
                "int": 11
              }
            },
            {
              "id": {
                "str": "num_positives"
              },
              "value": {
                "int": 12
              }
            },
            {
              "id": {
                "str": "hsp_percent_coverage"
              },
              "value": {
                "real": 100
              }
            },
            {
              "id": {
                "str": "pc_ident"
              },
              "value": {
                "real": 0.733333333333333
              }
            },
            {
              "id": {
                "str": "seq_evalue"
              },
              "value": {
                "real": 6.31935545880856
              }
            },
            {
              "id": {
                "str": "seq_bit_score"
              },
              "value": {
                "real": 33.2992408546536
              }
            },
            {
              "id": {
                "str": "seq_total_bit_score"
              },
              "value": {
                "real": 33.2992408546536
              }
            },
            {
              "id": {
                "str": "seq_percent_coverage"
              },
              "value": {
                "int": 100
              }
            },
            {
              "id": {
                "str": "seq_percent_identity"
              },
              "value": {
                "real": 73.3333333333333
              }
            },
            {
              "id": {
                "str": "seq_hspnum"
              },
              "value": {
                "int": 1
              }
            },
            {
              "id": {
                "str": "seq_align_totlen"
              },
              "value": {
                "real": 15
              }
            }
          ],
          "segs": {
            "denseg": {
              "dim": 2,
              "numseg": 3,
              "ids": [
                {
                  "local": {
                    "str": "Query_4700895"
                  }
                },
                {
                  "genbank": {
                    "accession": "PIE02650",
                    "version": 1
                  }
                }
              ],
              "starts": [
                0,
                149,
                -1,
                160,
                11,
                162
              ],
              "lens": [
                11,
                2,
                2
              ],
              "strands": [
                "unknown",
                "unknown",
                "unknown",
                "unknown",
                "unknown",
                "unknown"
              ]
            }
          }
        },
        {
          "type": "partial",
          "dim": 2,
          "score": [
            {
              "id": {
                "str": "score"
              },
              "value": {
                "int": 71
              }
            },
            {
              "id": {
                "str": "blast_score"
              },
              "value": {
                "int": 71
              }
            },
            {
              "id": {
                "str": "e_value"
              },
              "value": {
                "real": 6.31953766162431
              }
            },
            {
              "id": {
                "str": "bit_score"
              },
              "value": {
                "real": 33.2992408546536
              }
            },
            {
              "id": {
                "str": "num_ident"
              },
              "value": {
                "int": 11
              }
            },
            {
              "id": {
                "str": "num_positives"
              },
              "value": {
                "int": 12
              }
            },
            {
              "id": {
                "str": "hsp_percent_coverage"
              },
              "value": {
                "real": 100
              }
            },
            {
              "id": {
                "str": "pc_ident"
              },
              "value": {
                "real": 0.733333333333333
              }
            },
            {
              "id": {
                "str": "seq_evalue"
              },
              "value": {
                "real": 6.31953766162431
              }
            },
            {
              "id": {
                "str": "seq_bit_score"
              },
              "value": {
                "real": 33.2992408546536
              }
            },
            {
              "id": {
                "str": "seq_total_bit_score"
              },
              "value": {
                "real": 33.2992408546536
              }
            },
            {
              "id": {
                "str": "seq_percent_coverage"
              },
              "value": {
                "int": 100
              }
            },
            {
              "id": {
                "str": "seq_percent_identity"
              },
              "value": {
                "real": 73.3333333333333
              }
            },
            {
              "id": {
                "str": "seq_hspnum"
              },
              "value": {
                "int": 1
              }
            },
            {
              "id": {
                "str": "seq_align_totlen"
              },
              "value": {
                "real": 15
              }
            }
          ],
          "segs": {
            "denseg": {
              "dim": 2,
              "numseg": 3,
              "ids": [
                {
                  "local": {
                    "str": "Query_4700895"
                  }
                },
                {
                  "other": {
                    "accession": "WP_348389470",
                    "version": 1
                  }
                }
              ],
              "starts": [
                0,
                142,
                -1,
                153,
                11,
                155
              ],
              "lens": [
                11,
                2,
                2
              ],
              "strands": [
                "unknown",
                "unknown",
                "unknown",
                "unknown",
                "unknown",
                "unknown"
              ]
            }
          }
        },
        {
          "type": "partial",
          "dim": 2,
          "score": [
            {
              "id": {
                "str": "score"
              },
              "value": {
                "int": 71
              }
            },
            {
              "id": {
                "str": "blast_score"
              },
              "value": {
                "int": 71
              }
            },
            {
              "id": {
                "str": "e_value"
              },
              "value": {
                "real": 6.31956065388439
              }
            },
            {
              "id": {
                "str": "bit_score"
              },
              "value": {
                "real": 33.2992408546536
              }
            },
            {
              "id": {
                "str": "num_ident"
              },
              "value": {
                "int": 11
              }
            },
            {
              "id": {
                "str": "num_positives"
              },
              "value": {
                "int": 12
              }
            },
            {
              "id": {
                "str": "hsp_percent_coverage"
              },
              "value": {
                "real": 100
              }
            },
            {
              "id": {
                "str": "pc_ident"
              },
              "value": {
                "real": 0.733333333333333
              }
            },
            {
              "id": {
                "str": "seq_evalue"
              },
              "value": {
                "real": 6.31956065388439
              }
            },
            {
              "id": {
                "str": "seq_bit_score"
              },
              "value": {
                "real": 33.2992408546536
              }
            },
            {
              "id": {
                "str": "seq_total_bit_score"
              },
              "value": {
                "real": 33.2992408546536
              }
            },
            {
              "id": {
                "str": "seq_percent_coverage"
              },
              "value": {
                "int": 100
              }
            },
            {
              "id": {
                "str": "seq_percent_identity"
              },
              "value": {
                "real": 73.3333333333333
              }
            },
            {
              "id": {
                "str": "seq_hspnum"
              },
              "value": {
                "int": 1
              }
            },
            {
              "id": {
                "str": "seq_align_totlen"
              },
              "value": {
                "real": 15
              }
            }
          ],
          "segs": {
            "denseg": {
              "dim": 2,
              "numseg": 3,
              "ids": [
                {
                  "local": {
                    "str": "Query_4700895"
                  }
                },
                {
                  "other": {
                    "accession": "WP_138676600",
                    "version": 1
                  }
                }
              ],
              "starts": [
                0,
                143,
                -1,
                154,
                11,
                156
              ],
              "lens": [
                11,
                2,
                2
              ],
              "strands": [
                "unknown",
                "unknown",
                "unknown",
                "unknown",
                "unknown",
                "unknown"
              ]
            }
          }
        },
        {
          "type": "partial",
          "dim": 2,
          "score": [
            {
              "id": {
                "str": "score"
              },
              "value": {
                "int": 71
              }
            },
            {
              "id": {
                "str": "blast_score"
              },
              "value": {
                "int": 71
              }
            },
            {
              "id": {
                "str": "e_value"
              },
              "value": {
                "real": 6.31956065388439
              }
            },
            {
              "id": {
                "str": "bit_score"
              },
              "value": {
                "real": 33.2992408546536
              }
            },
            {
              "id": {
                "str": "num_ident"
              },
              "value": {
                "int": 11
              }
            },
            {
              "id": {
                "str": "num_positives"
              },
              "value": {
                "int": 12
              }
            },
            {
              "id": {
                "str": "hsp_percent_coverage"
              },
              "value": {
                "real": 100
              }
            },
            {
              "id": {
                "str": "pc_ident"
              },
              "value": {
                "real": 0.733333333333333
              }
            },
            {
              "id": {
                "str": "seq_evalue"
              },
              "value": {
                "real": 6.31956065388439
              }
            },
            {
              "id": {
                "str": "seq_bit_score"
              },
              "value": {
                "real": 33.2992408546536
              }
            },
            {
              "id": {
                "str": "seq_total_bit_score"
              },
              "value": {
                "real": 33.2992408546536
              }
            },
            {
              "id": {
                "str": "seq_percent_coverage"
              },
              "value": {
                "int": 100
              }
            },
            {
              "id": {
                "str": "seq_percent_identity"
              },
              "value": {
                "real": 73.3333333333333
              }
            },
            {
              "id": {
                "str": "seq_hspnum"
              },
              "value": {
                "int": 1
              }
            },
            {
              "id": {
                "str": "seq_align_totlen"
              },
              "value": {
                "real": 15
              }
            }
          ],
          "segs": {
            "denseg": {
              "dim": 2,
              "numseg": 3,
              "ids": [
                {
                  "local": {
                    "str": "Query_4700895"
                  }
                },
                {
                  "other": {
                    "accession": "WP_211052015",
                    "version": 1
                  }
                }
              ],
              "starts": [
                0,
                143,
                -1,
                154,
                11,
                156
              ],
              "lens": [
                11,
                2,
                2
              ],
              "strands": [
                "unknown",
                "unknown",
                "unknown",
                "unknown",
                "unknown",
                "unknown"
              ]
            }
          }
        },
        {
          "type": "partial",
          "dim": 2,
          "score": [
            {
              "id": {
                "str": "score"
              },
              "value": {
                "int": 71
              }
            },
            {
              "id": {
                "str": "blast_score"
              },
              "value": {
                "int": 71
              }
            },
            {
              "id": {
                "str": "e_value"
              },
              "value": {
                "real": 6.31956065388439
              }
            },
            {
              "id": {
                "str": "bit_score"
              },
              "value": {
                "real": 33.2992408546536
              }
            },
            {
              "id": {
                "str": "num_ident"
              },
              "value": {
                "int": 11
              }
            },
            {
              "id": {
                "str": "num_positives"
              },
              "value": {
                "int": 12
              }
            },
            {
              "id": {
                "str": "hsp_percent_coverage"
              },
              "value": {
                "real": 100
              }
            },
            {
              "id": {
                "str": "pc_ident"
              },
              "value": {
                "real": 0.733333333333333
              }
            },
            {
              "id": {
                "str": "seq_evalue"
              },
              "value": {
                "real": 6.31956065388439
              }
            },
            {
              "id": {
                "str": "seq_bit_score"
              },
              "value": {
                "real": 33.2992408546536
              }
            },
            {
              "id": {
                "str": "seq_total_bit_score"
              },
              "value": {
                "real": 33.2992408546536
              }
            },
            {
              "id": {
                "str": "seq_percent_coverage"
              },
              "value": {
                "int": 100
              }
            },
            {
              "id": {
                "str": "seq_percent_identity"
              },
              "value": {
                "real": 73.3333333333333
              }
            },
            {
              "id": {
                "str": "seq_hspnum"
              },
              "value": {
                "int": 1
              }
            },
            {
              "id": {
                "str": "seq_align_totlen"
              },
              "value": {
                "real": 15
              }
            }
          ],
          "segs": {
            "denseg": {
              "dim": 2,
              "numseg": 3,
              "ids": [
                {
                  "local": {
                    "str": "Query_4700895"
                  }
                },
                {
                  "other": {
                    "accession": "WP_394186473",
                    "version": 1
                  }
                }
              ],
              "starts": [
                0,
                144,
                -1,
                155,
                11,
                157
              ],
              "lens": [
                11,
                2,
                2
              ],
              "strands": [
                "unknown",
                "unknown",
                "unknown",
                "unknown",
                "unknown",
                "unknown"
              ]
            }
          }
        },
        {
          "type": "partial",
          "dim": 2,
          "score": [
            {
              "id": {
                "str": "score"
              },
              "value": {
                "int": 71
              }
            },
            {
              "id": {
                "str": "blast_score"
              },
              "value": {
                "int": 71
              }
            },
            {
              "id": {
                "str": "e_value"
              },
              "value": {
                "real": 6.31960678469678
              }
            },
            {
              "id": {
                "str": "bit_score"
              },
              "value": {
                "real": 33.2992408546536
              }
            },
            {
              "id": {
                "str": "num_ident"
              },
              "value": {
                "int": 11
              }
            },
            {
              "id": {
                "str": "num_positives"
              },
              "value": {
                "int": 12
              }
            },
            {
              "id": {
                "str": "hsp_percent_coverage"
              },
              "value": {
                "real": 100
              }
            },
            {
              "id": {
                "str": "pc_ident"
              },
              "value": {
                "real": 0.733333333333333
              }
            },
            {
              "id": {
                "str": "seq_evalue"
              },
              "value": {
                "real": 6.31960678469678
              }
            },
            {
              "id": {
                "str": "seq_bit_score"
              },
              "value": {
                "real": 33.2992408546536
              }
            },
            {
              "id": {
                "str": "seq_total_bit_score"
              },
              "value": {
                "real": 33.2992408546536
              }
            },
            {
              "id": {
                "str": "seq_percent_coverage"
              },
              "value": {
                "int": 100
              }
            },
            {
              "id": {
                "str": "seq_percent_identity"
              },
              "value": {
                "real": 73.3333333333333
              }
            },
            {
              "id": {
                "str": "seq_hspnum"
              },
              "value": {
                "int": 1
              }
            },
            {
              "id": {
                "str": "seq_align_totlen"
              },
              "value": {
                "real": 15
              }
            }
          ],
          "segs": {
            "denseg": {
              "dim": 2,
              "numseg": 3,
              "ids": [
                {
                  "local": {
                    "str": "Query_4700895"
                  }
                },
                {
                  "other": {
                    "accession": "WP_116018688",
                    "version": 1
                  }
                }
              ],
              "starts": [
                0,
                139,
                -1,
                150,
                11,
                152
              ],
              "lens": [
                11,
                2,
                2
              ],
              "strands": [
                "unknown",
                "unknown",
                "unknown",
                "unknown",
                "unknown",
                "unknown"
              ]
            }
          }
        },
        {
          "type": "partial",
          "dim": 2,
          "score": [
            {
              "id": {
                "str": "score"
              },
              "value": {
                "int": 71
              }
            },
            {
              "id": {
                "str": "blast_score"
              },
              "value": {
                "int": 71
              }
            },
            {
              "id": {
                "str": "e_value"
              },
              "value": {
                "real": 6.31979328145699
              }
            },
            {
              "id": {
                "str": "bit_score"
              },
              "value": {
                "real": 33.2992408546536
              }
            },
            {
              "id": {
                "str": "num_ident"
              },
              "value": {
                "int": 11
              }
            },
            {
              "id": {
                "str": "num_positives"
              },
              "value": {
                "int": 12
              }
            },
            {
              "id": {
                "str": "hsp_percent_coverage"
              },
              "value": {
                "real": 100
              }
            },
            {
              "id": {
                "str": "pc_ident"
              },
              "value": {
                "real": 0.733333333333333
              }
            },
            {
              "id": {
                "str": "seq_evalue"
              },
              "value": {
                "real": 6.31979328145699
              }
            },
            {
              "id": {
                "str": "seq_bit_score"
              },
              "value": {
                "real": 33.2992408546536
              }
            },
            {
              "id": {
                "str": "seq_total_bit_score"
              },
              "value": {
                "real": 33.2992408546536
              }
            },
            {
              "id": {
                "str": "seq_percent_coverage"
              },
              "value": {
                "int": 100
              }
            },
            {
              "id": {
                "str": "seq_percent_identity"
              },
              "value": {
                "real": 73.3333333333333
              }
            },
            {
              "id": {
                "str": "seq_hspnum"
              },
              "value": {
                "int": 1
              }
            },
            {
              "id": {
                "str": "seq_align_totlen"
              },
              "value": {
                "real": 15
              }
            }
          ],
          "segs": {
            "denseg": {
              "dim": 2,
              "numseg": 3,
              "ids": [
                {
                  "local": {
                    "str": "Query_4700895"
                  }
                },
                {
                  "genbank": {
                    "accession": "PHS15955",
                    "version": 1
                  }
                }
              ],
              "starts": [
                0,
                141,
                -1,
                152,
                11,
                154
              ],
              "lens": [
                11,
                2,
                2
              ],
              "strands": [
                "unknown",
                "unknown",
                "unknown",
                "unknown",
                "unknown",
                "unknown"
              ]
            }
          }
        },
        {
          "type": "partial",
          "dim": 2,
          "score": [
            {
              "id": {
                "str": "score"
              },
              "value": {
                "int": 71
              }
            },
            {
              "id": {
                "str": "blast_score"
              },
              "value": {
                "int": 71
              }
            },
            {
              "id": {
                "str": "e_value"
              },
              "value": {
                "real": 6.32900025011944
              }
            },
            {
              "id": {
                "str": "bit_score"
              },
              "value": {
                "real": 33.2992408546536
              }
            },
            {
              "id": {
                "str": "num_ident"
              },
              "value": {
                "int": 11
              }
            },
            {
              "id": {
                "str": "num_positives"
              },
              "value": {
                "int": 12
              }
            },
            {
              "id": {
                "str": "hsp_percent_coverage"
              },
              "value": {
                "real": 100
              }
            },
            {
              "id": {
                "str": "pc_ident"
              },
              "value": {
                "real": 0.733333333333333
              }
            },
            {
              "id": {
                "str": "seq_evalue"
              },
              "value": {
                "real": 6.32900025011944
              }
            },
            {
              "id": {
                "str": "seq_bit_score"
              },
              "value": {
                "real": 33.2992408546536
              }
            },
            {
              "id": {
                "str": "seq_total_bit_score"
              },
              "value": {
                "real": 33.2992408546536
              }
            },
            {
              "id": {
                "str": "seq_percent_coverage"
              },
              "value": {
                "int": 100
              }
            },
            {
              "id": {
                "str": "seq_percent_identity"
              },
              "value": {
                "real": 73.3333333333333
              }
            },
            {
              "id": {
                "str": "seq_hspnum"
              },
              "value": {
                "int": 1
              }
            },
            {
              "id": {
                "str": "seq_align_totlen"
              },
              "value": {
                "real": 15
              }
            }
          ],
          "segs": {
            "denseg": {
              "dim": 2,
              "numseg": 3,
              "ids": [
                {
                  "local": {
                    "str": "Query_4700895"
                  }
                },
                {
                  "other": {
                    "accession": "WP_223230577",
                    "version": 1
                  }
                }
              ],
              "starts": [
                0,
                144,
                -1,
                155,
                11,
                157
              ],
              "lens": [
                11,
                2,
                2
              ],
              "strands": [
                "unknown",
                "unknown",
                "unknown",
                "unknown",
                "unknown",
                "unknown"
              ]
            }
          }
        },
        {
          "type": "partial",
          "dim": 2,
          "score": [
            {
              "id": {
                "str": "score"
              },
              "value": {
                "int": 71
              }
            },
            {
              "id": {
                "str": "blast_score"
              },
              "value": {
                "int": 71
              }
            },
            {
              "id": {
                "str": "e_value"
              },
              "value": {
                "real": 6.33178417542647
              }
            },
            {
              "id": {
                "str": "bit_score"
              },
              "value": {
                "real": 33.2992408546536
              }
            },
            {
              "id": {
                "str": "num_ident"
              },
              "value": {
                "int": 11
              }
            },
            {
              "id": {
                "str": "num_positives"
              },
              "value": {
                "int": 11
              }
            },
            {
              "id": {
                "str": "hsp_percent_coverage"
              },
              "value": {
                "real": 100
              }
            },
            {
              "id": {
                "str": "pc_ident"
              },
              "value": {
                "real": 0.733333333333333
              }
            },
            {
              "id": {
                "str": "seq_evalue"
              },
              "value": {
                "real": 6.33178417542647
              }
            },
            {
              "id": {
                "str": "seq_bit_score"
              },
              "value": {
                "real": 33.2992408546536
              }
            },
            {
              "id": {
                "str": "seq_total_bit_score"
              },
              "value": {
                "real": 33.2992408546536
              }
            },
            {
              "id": {
                "str": "seq_percent_coverage"
              },
              "value": {
                "int": 100
              }
            },
            {
              "id": {
                "str": "seq_percent_identity"
              },
              "value": {
                "real": 73.3333333333333
              }
            },
            {
              "id": {
                "str": "seq_hspnum"
              },
              "value": {
                "int": 1
              }
            },
            {
              "id": {
                "str": "seq_align_totlen"
              },
              "value": {
                "real": 15
              }
            }
          ],
          "segs": {
            "denseg": {
              "dim": 2,
              "numseg": 3,
              "ids": [
                {
                  "local": {
                    "str": "Query_4700895"
                  }
                },
                {
                  "other": {
                    "accession": "XP_036332755",
                    "version": 1
                  }
                }
              ],
              "starts": [
                0,
                287,
                -1,
                295,
                8,
                297
              ],
              "lens": [
                8,
                2,
                5
              ],
              "strands": [
                "unknown",
                "unknown",
                "unknown",
                "unknown",
                "unknown",
                "unknown"
              ]
            }
          }
        },
        {
          "type": "partial",
          "dim": 2,
          "score": [
            {
              "id": {
                "str": "score"
              },
              "value": {
                "int": 71
              }
            },
            {
              "id": {
                "str": "blast_score"
              },
              "value": {
                "int": 71
              }
            },
            {
              "id": {
                "str": "e_value"
              },
              "value": {
                "real": 6.33811270279925
              }
            },
            {
              "id": {
                "str": "bit_score"
              },
              "value": {
                "real": 33.2992408546536
              }
            },
            {
              "id": {
                "str": "num_ident"
              },
              "value": {
                "int": 10
              }
            },
            {
              "id": {
                "str": "num_positives"
              },
              "value": {
                "int": 10
              }
            },
            {
              "id": {
                "str": "hsp_percent_coverage"
              },
              "value": {
                "real": 100
              }
            },
            {
              "id": {
                "str": "pc_ident"
              },
              "value": {
                "real": 0.769230769230769
              }
            },
            {
              "id": {
                "str": "seq_evalue"
              },
              "value": {
                "real": 6.33811270279925
              }
            },
            {
              "id": {
                "str": "seq_bit_score"
              },
              "value": {
                "real": 33.2992408546536
              }
            },
            {
              "id": {
                "str": "seq_total_bit_score"
              },
              "value": {
                "real": 33.2992408546536
              }
            },
            {
              "id": {
                "str": "seq_percent_coverage"
              },
              "value": {
                "int": 100
              }
            },
            {
              "id": {
                "str": "seq_percent_identity"
              },
              "value": {
                "real": 76.9230769230769
              }
            },
            {
              "id": {
                "str": "seq_hspnum"
              },
              "value": {
                "int": 1
              }
            },
            {
              "id": {
                "str": "seq_align_totlen"
              },
              "value": {
                "real": 13
              }
            }
          ],
          "segs": {
            "denseg": {
              "dim": 2,
              "numseg": 1,
              "ids": [
                {
                  "local": {
                    "str": "Query_4700895"
                  }
                },
                {
                  "swissprot": {
                    "accession": "A0A1L6K371",
                    "version": 1
                  }
                }
              ],
              "starts": [
                0,
                348
              ],
              "lens": [
                13
              ],
              "strands": [
                "unknown",
                "unknown"
              ]
            }
          }
        },
        {
          "type": "partial",
          "dim": 2,
          "score": [
            {
              "id": {
                "str": "score"
              },
              "value": {
                "int": 71
              }
            },
            {
              "id": {
                "str": "blast_score"
              },
              "value": {
                "int": 71
              }
            },
            {
              "id": {
                "str": "e_value"
              },
              "value": {
                "real": 6.34154272211439
              }
            },
            {
              "id": {
                "str": "bit_score"
              },
              "value": {
                "real": 33.2992408546536
              }
            },
            {
              "id": {
                "str": "num_ident"
              },
              "value": {
                "int": 10
              }
            },
            {
              "id": {
                "str": "num_positives"
              },
              "value": {
                "int": 10
              }
            },
            {
              "id": {
                "str": "hsp_percent_coverage"
              },
              "value": {
                "real": 100
              }
            },
            {
              "id": {
                "str": "pc_ident"
              },
              "value": {
                "real": 0.769230769230769
              }
            },
            {
              "id": {
                "str": "seq_evalue"
              },
              "value": {
                "real": 6.34154272211439
              }
            },
            {
              "id": {
                "str": "seq_bit_score"
              },
              "value": {
                "real": 33.2992408546536
              }
            },
            {
              "id": {
                "str": "seq_total_bit_score"
              },
              "value": {
                "real": 33.2992408546536
              }
            },
            {
              "id": {
                "str": "seq_percent_coverage"
              },
              "value": {
                "int": 100
              }
            },
            {
              "id": {
                "str": "seq_percent_identity"
              },
              "value": {
                "real": 76.9230769230769
              }
            },
            {
              "id": {
                "str": "seq_hspnum"
              },
              "value": {
                "int": 1
              }
            },
            {
              "id": {
                "str": "seq_align_totlen"
              },
              "value": {
                "real": 13
              }
            }
          ],
          "segs": {
            "denseg": {
              "dim": 2,
              "numseg": 1,
              "ids": [
                {
                  "local": {
                    "str": "Query_4700895"
                  }
                },
                {
                  "other": {
                    "accession": "XP_065862148",
                    "version": 1
                  }
                }
              ],
              "starts": [
                0,
                317
              ],
              "lens": [
                13
              ],
              "strands": [
                "unknown",
                "unknown"
              ]
            }
          }
        },
        {
          "type": "partial",
          "dim": 2,
          "score": [
            {
              "id": {
                "str": "score"
              },
              "value": {
                "int": 71
              }
            },
            {
              "id": {
                "str": "blast_score"
              },
              "value": {
                "int": 71
              }
            },
            {
              "id": {
                "str": "e_value"
              },
              "value": {
                "real": 6.35291558106347
              }
            },
            {
              "id": {
                "str": "bit_score"
              },
              "value": {
                "real": 33.2992408546536
              }
            },
            {
              "id": {
                "str": "num_ident"
              },
              "value": {
                "int": 10
              }
            },
            {
              "id": {
                "str": "num_positives"
              },
              "value": {
                "int": 10
              }
            },
            {
              "id": {
                "str": "hsp_percent_coverage"
              },
              "value": {
                "real": 100
              }
            },
            {
              "id": {
                "str": "pc_ident"
              },
              "value": {
                "real": 0.769230769230769
              }
            },
            {
              "id": {
                "str": "seq_evalue"
              },
              "value": {
                "real": 6.35291558106347
              }
            },
            {
              "id": {
                "str": "seq_bit_score"
              },
              "value": {
                "real": 33.2992408546536
              }
            },
            {
              "id": {
                "str": "seq_total_bit_score"
              },
              "value": {
                "real": 33.2992408546536
              }
            },
            {
              "id": {
                "str": "seq_percent_coverage"
              },
              "value": {
                "int": 100
              }
            },
            {
              "id": {
                "str": "seq_percent_identity"
              },
              "value": {
                "real": 76.9230769230769
              }
            },
            {
              "id": {
                "str": "seq_hspnum"
              },
              "value": {
                "int": 1
              }
            },
            {
              "id": {
                "str": "seq_align_totlen"
              },
              "value": {
                "real": 13
              }
            }
          ],
          "segs": {
            "denseg": {
              "dim": 2,
              "numseg": 1,
              "ids": [
                {
                  "local": {
                    "str": "Query_4700895"
                  }
                },
                {
                  "genbank": {
                    "accession": "KAG6719084",
                    "version": 1
                  }
                }
              ],
              "starts": [
                0,
                254
              ],
              "lens": [
                13
              ],
              "strands": [
                "unknown",
                "unknown"
              ]
            }
          }
        },
        {
          "type": "partial",
          "dim": 2,
          "score": [
            {
              "id": {
                "str": "score"
              },
              "value": {
                "int": 71
              }
            },
            {
              "id": {
                "str": "blast_score"
              },
              "value": {
                "int": 71
              }
            },
            {
              "id": {
                "str": "e_value"
              },
              "value": {
                "real": 6.3553853000648
              }
            },
            {
              "id": {
                "str": "bit_score"
              },
              "value": {
                "real": 33.2992408546536
              }
            },
            {
              "id": {
                "str": "num_ident"
              },
              "value": {
                "int": 10
              }
            },
            {
              "id": {
                "str": "num_positives"
              },
              "value": {
                "int": 10
              }
            },
            {
              "id": {
                "str": "hsp_percent_coverage"
              },
              "value": {
                "real": 100
              }
            },
            {
              "id": {
                "str": "pc_ident"
              },
              "value": {
                "real": 0.769230769230769
              }
            },
            {
              "id": {
                "str": "seq_evalue"
              },
              "value": {
                "real": 6.3553853000648
              }
            },
            {
              "id": {
                "str": "seq_bit_score"
              },
              "value": {
                "real": 33.2992408546536
              }
            },
            {
              "id": {
                "str": "seq_total_bit_score"
              },
              "value": {
                "real": 33.2992408546536
              }
            },
            {
              "id": {
                "str": "seq_percent_coverage"
              },
              "value": {
                "int": 100
              }
            },
            {
              "id": {
                "str": "seq_percent_identity"
              },
              "value": {
                "real": 76.9230769230769
              }
            },
            {
              "id": {
                "str": "seq_hspnum"
              },
              "value": {
                "int": 1
              }
            },
            {
              "id": {
                "str": "seq_align_totlen"
              },
              "value": {
                "real": 13
              }
            }
          ],
          "segs": {
            "denseg": {
              "dim": 2,
              "numseg": 1,
              "ids": [
                {
                  "local": {
                    "str": "Query_4700895"
                  }
                },
                {
                  "genbank": {
                    "accession": "KAG6658786",
                    "version": 1
                  }
                }
              ],
              "starts": [
                0,
                228
              ],
              "lens": [
                13
              ],
              "strands": [
                "unknown",
                "unknown"
              ]
            }
          }
        },
        {
          "type": "partial",
          "dim": 2,
          "score": [
            {
              "id": {
                "str": "score"
              },
              "value": {
                "int": 70
              }
            },
            {
              "id": {
                "str": "blast_score"
              },
              "value": {
                "int": 70
              }
            },
            {
              "id": {
                "str": "e_value"
              },
              "value": {
                "real": 8.97600507772542
              }
            },
            {
              "id": {
                "str": "bit_score"
              },
              "value": {
                "real": 32.8750885126323
              }
            },
            {
              "id": {
                "str": "num_ident"
              },
              "value": {
                "int": 10
              }
            },
            {
              "id": {
                "str": "num_positives"
              },
              "value": {
                "int": 10
              }
            },
            {
              "id": {
                "str": "hsp_percent_coverage"
              },
              "value": {
                "real": 100
              }
            },
            {
              "id": {
                "str": "pc_ident"
              },
              "value": {
                "real": 0.769230769230769
              }
            },
            {
              "id": {
                "str": "seq_evalue"
              },
              "value": {
                "real": 8.97600507772542
              }
            },
            {
              "id": {
                "str": "seq_bit_score"
              },
              "value": {
                "real": 32.8750885126323
              }
            },
            {
              "id": {
                "str": "seq_total_bit_score"
              },
              "value": {
                "real": 32.8750885126323
              }
            },
            {
              "id": {
                "str": "seq_percent_coverage"
              },
              "value": {
                "int": 100
              }
            },
            {
              "id": {
                "str": "seq_percent_identity"
              },
              "value": {
                "real": 76.9230769230769
              }
            },
            {
              "id": {
                "str": "seq_hspnum"
              },
              "value": {
                "int": 1
              }
            },
            {
              "id": {
                "str": "seq_align_totlen"
              },
              "value": {
                "real": 13
              }
            }
          ],
          "segs": {
            "denseg": {
              "dim": 2,
              "numseg": 1,
              "ids": [
                {
                  "local": {
                    "str": "Query_4700895"
                  }
                },
                {
                  "pdb": {
                    "mol": "8UAI",
                    "chain": 66,
                    "chain_id": "B"
                  }
                }
              ],
              "starts": [
                0,
                328
              ],
              "lens": [
                13
              ],
              "strands": [
                "unknown",
                "unknown"
              ]
            }
          }
        },
        {
          "type": "partial",
          "dim": 2,
          "score": [
            {
              "id": {
                "str": "score"
              },
              "value": {
                "int": 70
              }
            },
            {
              "id": {
                "str": "blast_score"
              },
              "value": {
                "int": 70
              }
            },
            {
              "id": {
                "str": "e_value"
              },
              "value": {
                "real": 8.97837556557181
              }
            },
            {
              "id": {
                "str": "bit_score"
              },
              "value": {
                "real": 32.8750885126323
              }
            },
            {
              "id": {
                "str": "num_ident"
              },
              "value": {
                "int": 10
              }
            },
            {
              "id": {
                "str": "num_positives"
              },
              "value": {
                "int": 10
              }
            },
            {
              "id": {
                "str": "hsp_percent_coverage"
              },
              "value": {
                "real": 100
              }
            },
            {
              "id": {
                "str": "pc_ident"
              },
              "value": {
                "real": 0.769230769230769
              }
            },
            {
              "id": {
                "str": "seq_evalue"
              },
              "value": {
                "real": 8.97837556557181
              }
            },
            {
              "id": {
                "str": "seq_bit_score"
              },
              "value": {
                "real": 32.8750885126323
              }
            },
            {
              "id": {
                "str": "seq_total_bit_score"
              },
              "value": {
                "real": 32.8750885126323
              }
            },
            {
              "id": {
                "str": "seq_percent_coverage"
              },
              "value": {
                "int": 100
              }
            },
            {
              "id": {
                "str": "seq_percent_identity"
              },
              "value": {
                "real": 76.9230769230769
              }
            },
            {
              "id": {
                "str": "seq_hspnum"
              },
              "value": {
                "int": 1
              }
            },
            {
              "id": {
                "str": "seq_align_totlen"
              },
              "value": {
                "real": 13
              }
            }
          ],
          "segs": {
            "denseg": {
              "dim": 2,
              "numseg": 1,
              "ids": [
                {
                  "local": {
                    "str": "Query_4700895"
                  }
                },
                {
                  "genbank": {
                    "accession": "KAK4573082",
                    "version": 1
                  }
                }
              ],
              "starts": [
                0,
                315
              ],
              "lens": [
                13
              ],
              "strands": [
                "unknown",
                "unknown"
              ]
            }
          }
        },
        {
          "type": "partial",
          "dim": 2,
          "score": [
            {
              "id": {
                "str": "score"
              },
              "value": {
                "int": 69
              }
            },
            {
              "id": {
                "str": "blast_score"
              },
              "value": {
                "int": 69
              }
            },
            {
              "id": {
                "str": "e_value"
              },
              "value": {
                "real": 12.6693493847293
              }
            },
            {
              "id": {
                "str": "bit_score"
              },
              "value": {
                "real": 32.4509361706109
              }
            },
            {
              "id": {
                "str": "num_ident"
              },
              "value": {
                "int": 11
              }
            },
            {
              "id": {
                "str": "num_positives"
              },
              "value": {
                "int": 11
              }
            },
            {
              "id": {
                "str": "hsp_percent_coverage"
              },
              "value": {
                "real": 85.1153846153846
              }
            },
            {
              "id": {
                "str": "pc_ident"
              },
              "value": {
                "real": 0.846153846153846
              }
            },
            {
              "id": {
                "str": "seq_evalue"
              },
              "value": {
                "real": 12.6693493847293
              }
            },
            {
              "id": {
                "str": "seq_bit_score"
              },
              "value": {
                "real": 32.4509361706109
              }
            },
            {
              "id": {
                "str": "seq_total_bit_score"
              },
              "value": {
                "real": 32.4509361706109
              }
            },
            {
              "id": {
                "str": "seq_percent_coverage"
              },
              "value": {
                "int": 85
              }
            },
            {
              "id": {
                "str": "seq_percent_identity"
              },
              "value": {
                "real": 84.6153846153846
              }
            },
            {
              "id": {
                "str": "seq_hspnum"
              },
              "value": {
                "int": 1
              }
            },
            {
              "id": {
                "str": "seq_align_totlen"
              },
              "value": {
                "real": 13
              }
            }
          ],
          "segs": {
            "denseg": {
              "dim": 2,
              "numseg": 3,
              "ids": [
                {
                  "local": {
                    "str": "Query_4700895"
                  }
                },
                {
                  "genbank": {
                    "accession": "MFT6733628",
                    "version": 1
                  }
                }
              ],
              "starts": [
                2,
                282,
                -1,
                291,
                11,
                293
              ],
              "lens": [
                9,
                2,
                2
              ],
              "strands": [
                "unknown",
                "unknown",
                "unknown",
                "unknown",
                "unknown",
                "unknown"
              ]
            }
          }
        },
        {
          "type": "partial",
          "dim": 2,
          "score": [
            {
              "id": {
                "str": "score"
              },
              "value": {
                "int": 69
              }
            },
            {
              "id": {
                "str": "blast_score"
              },
              "value": {
                "int": 69
              }
            },
            {
              "id": {
                "str": "e_value"
              },
              "value": {
                "real": 12.6706340875016
              }
            },
            {
              "id": {
                "str": "bit_score"
              },
              "value": {
                "real": 32.4509361706109
              }
            },
            {
              "id": {
                "str": "num_ident"
              },
              "value": {
                "int": 11
              }
            },
            {
              "id": {
                "str": "num_positives"
              },
              "value": {
                "int": 11
              }
            },
            {
              "id": {
                "str": "hsp_percent_coverage"
              },
              "value": {
                "real": 85.1153846153846
              }
            },
            {
              "id": {
                "str": "pc_ident"
              },
              "value": {
                "real": 0.846153846153846
              }
            },
            {
              "id": {
                "str": "seq_evalue"
              },
              "value": {
                "real": 12.6706340875016
              }
            },
            {
              "id": {
                "str": "seq_bit_score"
              },
              "value": {
                "real": 32.4509361706109
              }
            },
            {
              "id": {
                "str": "seq_total_bit_score"
              },
              "value": {
                "real": 32.4509361706109
              }
            },
            {
              "id": {
                "str": "seq_percent_coverage"
              },
              "value": {
                "int": 85
              }
            },
            {
              "id": {
                "str": "seq_percent_identity"
              },
              "value": {
                "real": 84.6153846153846
              }
            },
            {
              "id": {
                "str": "seq_hspnum"
              },
              "value": {
                "int": 1
              }
            },
            {
              "id": {
                "str": "seq_align_totlen"
              },
              "value": {
                "real": 13
              }
            }
          ],
          "segs": {
            "denseg": {
              "dim": 2,
              "numseg": 3,
              "ids": [
                {
                  "local": {
                    "str": "Query_4700895"
                  }
                },
                {
                  "other": {
                    "accession": "WP_258807294",
                    "version": 1
                  }
                }
              ],
              "starts": [
                2,
                252,
                -1,
                261,
                11,
                263
              ],
              "lens": [
                9,
                2,
                2
              ],
              "strands": [
                "unknown",
                "unknown",
                "unknown",
                "unknown",
                "unknown",
                "unknown"
              ]
            }
          }
        },
        {
          "type": "partial",
          "dim": 2,
          "score": [
            {
              "id": {
                "str": "score"
              },
              "value": {
                "int": 69
              }
            },
            {
              "id": {
                "str": "blast_score"
              },
              "value": {
                "int": 69
              }
            },
            {
              "id": {
                "str": "e_value"
              },
              "value": {
                "real": 12.6708402860974
              }
            },
            {
              "id": {
                "str": "bit_score"
              },
              "value": {
                "real": 32.4509361706109
              }
            },
            {
              "id": {
                "str": "num_ident"
              },
              "value": {
                "int": 11
              }
            },
            {
              "id": {
                "str": "num_positives"
              },
              "value": {
                "int": 11
              }
            },
            {
              "id": {
                "str": "hsp_percent_coverage"
              },
              "value": {
                "real": 85.1153846153846
              }
            },
            {
              "id": {
                "str": "pc_ident"
              },
              "value": {
                "real": 0.846153846153846
              }
            },
            {
              "id": {
                "str": "seq_evalue"
              },
              "value": {
                "real": 12.6708402860974
              }
            },
            {
              "id": {
                "str": "seq_bit_score"
              },
              "value": {
                "real": 32.4509361706109
              }
            },
            {
              "id": {
                "str": "seq_total_bit_score"
              },
              "value": {
                "real": 32.4509361706109
              }
            },
            {
              "id": {
                "str": "seq_percent_coverage"
              },
              "value": {
                "int": 85
              }
            },
            {
              "id": {
                "str": "seq_percent_identity"
              },
              "value": {
                "real": 84.6153846153846
              }
            },
            {
              "id": {
                "str": "seq_hspnum"
              },
              "value": {
                "int": 1
              }
            },
            {
              "id": {
                "str": "seq_align_totlen"
              },
              "value": {
                "real": 13
              }
            }
          ],
          "segs": {
            "denseg": {
              "dim": 2,
              "numseg": 3,
              "ids": [
                {
                  "local": {
                    "str": "Query_4700895"
                  }
                },
                {
                  "other": {
                    "accession": "WP_126807620",
                    "version": 1
                  }
                }
              ],
              "starts": [
                2,
                249,
                -1,
                258,
                11,
                260
              ],
              "lens": [
                9,
                2,
                2
              ],
              "strands": [
                "unknown",
                "unknown",
                "unknown",
                "unknown",
                "unknown",
                "unknown"
              ]
            }
          }
        },
        {
          "type": "partial",
          "dim": 2,
          "score": [
            {
              "id": {
                "str": "score"
              },
              "value": {
                "int": 69
              }
            },
            {
              "id": {
                "str": "blast_score"
              },
              "value": {
                "int": 69
              }
            },
            {
              "id": {
                "str": "e_value"
              },
              "value": {
                "real": 12.6708402860974
              }
            },
            {
              "id": {
                "str": "bit_score"
              },
              "value": {
                "real": 32.4509361706109
              }
            },
            {
              "id": {
                "str": "num_ident"
              },
              "value": {
                "int": 11
              }
            },
            {
              "id": {
                "str": "num_positives"
              },
              "value": {
                "int": 11
              }
            },
            {
              "id": {
                "str": "hsp_percent_coverage"
              },
              "value": {
                "real": 85.1153846153846
              }
            },
            {
              "id": {
                "str": "pc_ident"
              },
              "value": {
                "real": 0.846153846153846
              }
            },
            {
              "id": {
                "str": "seq_evalue"
              },
              "value": {
                "real": 12.6708402860974
              }
            },
            {
              "id": {
                "str": "seq_bit_score"
              },
              "value": {
                "real": 32.4509361706109
              }
            },
            {
              "id": {
                "str": "seq_total_bit_score"
              },
              "value": {
                "real": 32.4509361706109
              }
            },
            {
              "id": {
                "str": "seq_percent_coverage"
              },
              "value": {
                "int": 85
              }
            },
            {
              "id": {
                "str": "seq_percent_identity"
              },
              "value": {
                "real": 84.6153846153846
              }
            },
            {
              "id": {
                "str": "seq_hspnum"
              },
              "value": {
                "int": 1
              }
            },
            {
              "id": {
                "str": "seq_align_totlen"
              },
              "value": {
                "real": 13
              }
            }
          ],
          "segs": {
            "denseg": {
              "dim": 2,
              "numseg": 3,
              "ids": [
                {
                  "local": {
                    "str": "Query_4700895"
                  }
                },
                {
                  "other": {
                    "accession": "WP_026861668",
                    "version": 1
                  }
                }
              ],
              "starts": [
                2,
                246,
                -1,
                255,
                11,
                257
              ],
              "lens": [
                9,
                2,
                2
              ],
              "strands": [
                "unknown",
                "unknown",
                "unknown",
                "unknown",
                "unknown",
                "unknown"
              ]
            }
          }
        },
        {
          "type": "partial",
          "dim": 2,
          "score": [
            {
              "id": {
                "str": "score"
              },
              "value": {
                "int": 69
              }
            },
            {
              "id": {
                "str": "blast_score"
              },
              "value": {
                "int": 69
              }
            },
            {
              "id": {
                "str": "e_value"
              },
              "value": {
                "real": 12.6708748840652
              }
            },
            {
              "id": {
                "str": "bit_score"
              },
              "value": {
                "real": 32.4509361706109
              }
            },
            {
              "id": {
                "str": "num_ident"
              },
              "value": {
                "int": 11
              }
            },
            {
              "id": {
                "str": "num_positives"
              },
              "value": {
                "int": 11
              }
            },
            {
              "id": {
                "str": "hsp_percent_coverage"
              },
              "value": {
                "real": 85.1153846153846
              }
            },
            {
              "id": {
                "str": "pc_ident"
              },
              "value": {
                "real": 0.846153846153846
              }
            },
            {
              "id": {
                "str": "seq_evalue"
              },
              "value": {
                "real": 12.6708748840652
              }
            },
            {
              "id": {
                "str": "seq_bit_score"
              },
              "value": {
                "real": 32.4509361706109
              }
            },
            {
              "id": {
                "str": "seq_total_bit_score"
              },
              "value": {
                "real": 32.4509361706109
              }
            },
            {
              "id": {
                "str": "seq_percent_coverage"
              },
              "value": {
                "int": 85
              }
            },
            {
              "id": {
                "str": "seq_percent_identity"
              },
              "value": {
                "real": 84.6153846153846
              }
            },
            {
              "id": {
                "str": "seq_hspnum"
              },
              "value": {
                "int": 1
              }
            },
            {
              "id": {
                "str": "seq_align_totlen"
              },
              "value": {
                "real": 13
              }
            }
          ],
          "segs": {
            "denseg": {
              "dim": 2,
              "numseg": 3,
              "ids": [
                {
                  "local": {
                    "str": "Query_4700895"
                  }
                },
                {
                  "other": {
                    "accession": "WP_416257736",
                    "version": 1
                  }
                }
              ],
              "starts": [
                2,
                248,
                -1,
                257,
                11,
                259
              ],
              "lens": [
                9,
                2,
                2
              ],
              "strands": [
                "unknown",
                "unknown",
                "unknown",
                "unknown",
                "unknown",
                "unknown"
              ]
            }
          }
        },
        {
          "type": "partial",
          "dim": 2,
          "score": [
            {
              "id": {
                "str": "score"
              },
              "value": {
                "int": 69
              }
            },
            {
              "id": {
                "str": "blast_score"
              },
              "value": {
                "int": 69
              }
            },
            {
              "id": {
                "str": "e_value"
              },
              "value": {
                "real": 12.6708748840652
              }
            },
            {
              "id": {
                "str": "bit_score"
              },
              "value": {
                "real": 32.4509361706109
              }
            },
            {
              "id": {
                "str": "num_ident"
              },
              "value": {
                "int": 11
              }
            },
            {
              "id": {
                "str": "num_positives"
              },
              "value": {
                "int": 11
              }
            },
            {
              "id": {
                "str": "hsp_percent_coverage"
              },
              "value": {
                "real": 85.1153846153846
              }
            },
            {
              "id": {
                "str": "pc_ident"
              },
              "value": {
                "real": 0.846153846153846
              }
            },
            {
              "id": {
                "str": "seq_evalue"
              },
              "value": {
                "real": 12.6708748840652
              }
            },
            {
              "id": {
                "str": "seq_bit_score"
              },
              "value": {
                "real": 32.4509361706109
              }
            },
            {
              "id": {
                "str": "seq_total_bit_score"
              },
              "value": {
                "real": 32.4509361706109
              }
            },
            {
              "id": {
                "str": "seq_percent_coverage"
              },
              "value": {
                "int": 85
              }
            },
            {
              "id": {
                "str": "seq_percent_identity"
              },
              "value": {
                "real": 84.6153846153846
              }
            },
            {
              "id": {
                "str": "seq_hspnum"
              },
              "value": {
                "int": 1
              }
            },
            {
              "id": {
                "str": "seq_align_totlen"
              },
              "value": {
                "real": 13
              }
            }
          ],
          "segs": {
            "denseg": {
              "dim": 2,
              "numseg": 3,
              "ids": [
                {
                  "local": {
                    "str": "Query_4700895"
                  }
                },
                {
                  "other": {
                    "accession": "WP_306178172",
                    "version": 1
                  }
                }
              ],
              "starts": [
                2,
                246,
                -1,
                255,
                11,
                257
              ],
              "lens": [
                9,
                2,
                2
              ],
              "strands": [
                "unknown",
                "unknown",
                "unknown",
                "unknown",
                "unknown",
                "unknown"
              ]
            }
          }
        },
        {
          "type": "partial",
          "dim": 2,
          "score": [
            {
              "id": {
                "str": "score"
              },
              "value": {
                "int": 69
              }
            },
            {
              "id": {
                "str": "blast_score"
              },
              "value": {
                "int": 69
              }
            },
            {
              "id": {
                "str": "e_value"
              },
              "value": {
                "real": 12.6708748840652
              }
            },
            {
              "id": {
                "str": "bit_score"
              },
              "value": {
                "real": 32.4509361706109
              }
            },
            {
              "id": {
                "str": "num_ident"
              },
              "value": {
                "int": 11
              }
            },
            {
              "id": {
                "str": "num_positives"
              },
              "value": {
                "int": 11
              }
            },
            {
              "id": {
                "str": "hsp_percent_coverage"
              },
              "value": {
                "real": 85.1153846153846
              }
            },
            {
              "id": {
                "str": "pc_ident"
              },
              "value": {
                "real": 0.846153846153846
              }
            },
            {
              "id": {
                "str": "seq_evalue"
              },
              "value": {
                "real": 12.6708748840652
              }
            },
            {
              "id": {
                "str": "seq_bit_score"
              },
              "value": {
                "real": 32.4509361706109
              }
            },
            {
              "id": {
                "str": "seq_total_bit_score"
              },
              "value": {
                "real": 32.4509361706109
              }
            },
            {
              "id": {
                "str": "seq_percent_coverage"
              },
              "value": {
                "int": 85
              }
            },
            {
              "id": {
                "str": "seq_percent_identity"
              },
              "value": {
                "real": 84.6153846153846
              }
            },
            {
              "id": {
                "str": "seq_hspnum"
              },
              "value": {
                "int": 1
              }
            },
            {
              "id": {
                "str": "seq_align_totlen"
              },
              "value": {
                "real": 13
              }
            }
          ],
          "segs": {
            "denseg": {
              "dim": 2,
              "numseg": 3,
              "ids": [
                {
                  "local": {
                    "str": "Query_4700895"
                  }
                },
                {
                  "other": {
                    "accession": "WP_417656264",
                    "version": 1
                  }
                }
              ],
              "starts": [
                2,
                247,
                -1,
                256,
                11,
                258
              ],
              "lens": [
                9,
                2,
                2
              ],
              "strands": [
                "unknown",
                "unknown",
                "unknown",
                "unknown",
                "unknown",
                "unknown"
              ]
            }
          }
        },
        {
          "type": "partial",
          "dim": 2,
          "score": [
            {
              "id": {
                "str": "score"
              },
              "value": {
                "int": 69
              }
            },
            {
              "id": {
                "str": "blast_score"
              },
              "value": {
                "int": 69
              }
            },
            {
              "id": {
                "str": "e_value"
              },
              "value": {
                "real": 12.6708748840652
              }
            },
            {
              "id": {
                "str": "bit_score"
              },
              "value": {
                "real": 32.4509361706109
              }
            },
            {
              "id": {
                "str": "num_ident"
              },
              "value": {
                "int": 11
              }
            },
            {
              "id": {
                "str": "num_positives"
              },
              "value": {
                "int": 11
              }
            },
            {
              "id": {
                "str": "hsp_percent_coverage"
              },
              "value": {
                "real": 85.1153846153846
              }
            },
            {
              "id": {
                "str": "pc_ident"
              },
              "value": {
                "real": 0.846153846153846
              }
            },
            {
              "id": {
                "str": "seq_evalue"
              },
              "value": {
                "real": 12.6708748840652
              }
            },
            {
              "id": {
                "str": "seq_bit_score"
              },
              "value": {
                "real": 32.4509361706109
              }
            },
            {
              "id": {
                "str": "seq_total_bit_score"
              },
              "value": {
                "real": 32.4509361706109
              }
            },
            {
              "id": {
                "str": "seq_percent_coverage"
              },
              "value": {
                "int": 85
              }
            },
            {
              "id": {
                "str": "seq_percent_identity"
              },
              "value": {
                "real": 84.6153846153846
              }
            },
            {
              "id": {
                "str": "seq_hspnum"
              },
              "value": {
                "int": 1
              }
            },
            {
              "id": {
                "str": "seq_align_totlen"
              },
              "value": {
                "real": 13
              }
            }
          ],
          "segs": {
            "denseg": {
              "dim": 2,
              "numseg": 3,
              "ids": [
                {
                  "local": {
                    "str": "Query_4700895"
                  }
                },
                {
                  "other": {
                    "accession": "WP_411369029",
                    "version": 1
                  }
                }
              ],
              "starts": [
                2,
                245,
                -1,
                254,
                11,
                256
              ],
              "lens": [
                9,
                2,
                2
              ],
              "strands": [
                "unknown",
                "unknown",
                "unknown",
                "unknown",
                "unknown",
                "unknown"
              ]
            }
          }
        },
        {
          "type": "partial",
          "dim": 2,
          "score": [
            {
              "id": {
                "str": "score"
              },
              "value": {
                "int": 69
              }
            },
            {
              "id": {
                "str": "blast_score"
              },
              "value": {
                "int": 69
              }
            },
            {
              "id": {
                "str": "e_value"
              },
              "value": {
                "real": 12.6711540839605
              }
            },
            {
              "id": {
                "str": "bit_score"
              },
              "value": {
                "real": 32.4509361706109
              }
            },
            {
              "id": {
                "str": "num_ident"
              },
              "value": {
                "int": 11
              }
            },
            {
              "id": {
                "str": "num_positives"
              },
              "value": {
                "int": 11
              }
            },
            {
              "id": {
                "str": "hsp_percent_coverage"
              },
              "value": {
                "real": 85.1153846153846
              }
            },
            {
              "id": {
                "str": "pc_ident"
              },
              "value": {
                "real": 0.846153846153846
              }
            },
            {
              "id": {
                "str": "seq_evalue"
              },
              "value": {
                "real": 12.6711540839605
              }
            },
            {
              "id": {
                "str": "seq_bit_score"
              },
              "value": {
                "real": 32.4509361706109
              }
            },
            {
              "id": {
                "str": "seq_total_bit_score"
              },
              "value": {
                "real": 32.4509361706109
              }
            },
            {
              "id": {
                "str": "seq_percent_coverage"
              },
              "value": {
                "int": 85
              }
            },
            {
              "id": {
                "str": "seq_percent_identity"
              },
              "value": {
                "real": 84.6153846153846
              }
            },
            {
              "id": {
                "str": "seq_hspnum"
              },
              "value": {
                "int": 1
              }
            },
            {
              "id": {
                "str": "seq_align_totlen"
              },
              "value": {
                "real": 13
              }
            }
          ],
          "segs": {
            "denseg": {
              "dim": 2,
              "numseg": 3,
              "ids": [
                {
                  "local": {
                    "str": "Query_4700895"
                  }
                },
                {
                  "other": {
                    "accession": "WP_317502825",
                    "version": 1
                  }
                }
              ],
              "starts": [
                2,
                238,
                -1,
                247,
                11,
                249
              ],
              "lens": [
                9,
                2,
                2
              ],
              "strands": [
                "unknown",
                "unknown",
                "unknown",
                "unknown",
                "unknown",
                "unknown"
              ]
            }
          }
        },
        {
          "type": "partial",
          "dim": 2,
          "score": [
            {
              "id": {
                "str": "score"
              },
              "value": {
                "int": 69
              }
            },
            {
              "id": {
                "str": "blast_score"
              },
              "value": {
                "int": 69
              }
            },
            {
              "id": {
                "str": "e_value"
              },
              "value": {
                "real": 12.6714734085962
              }
            },
            {
              "id": {
                "str": "bit_score"
              },
              "value": {
                "real": 32.4509361706109
              }
            },
            {
              "id": {
                "str": "num_ident"
              },
              "value": {
                "int": 11
              }
            },
            {
              "id": {
                "str": "num_positives"
              },
              "value": {
                "int": 11
              }
            },
            {
              "id": {
                "str": "hsp_percent_coverage"
              },
              "value": {
                "real": 85.1153846153846
              }
            },
            {
              "id": {
                "str": "pc_ident"
              },
              "value": {
                "real": 0.846153846153846
              }
            },
            {
              "id": {
                "str": "seq_evalue"
              },
              "value": {
                "real": 12.6714734085962
              }
            },
            {
              "id": {
                "str": "seq_bit_score"
              },
              "value": {
                "real": 32.4509361706109
              }
            },
            {
              "id": {
                "str": "seq_total_bit_score"
              },
              "value": {
                "real": 32.4509361706109
              }
            },
            {
              "id": {
                "str": "seq_percent_coverage"
              },
              "value": {
                "int": 85
              }
            },
            {
              "id": {
                "str": "seq_percent_identity"
              },
              "value": {
                "real": 84.6153846153846
              }
            },
            {
              "id": {
                "str": "seq_hspnum"
              },
              "value": {
                "int": 1
              }
            },
            {
              "id": {
                "str": "seq_align_totlen"
              },
              "value": {
                "real": 13
              }
            }
          ],
          "segs": {
            "denseg": {
              "dim": 2,
              "numseg": 3,
              "ids": [
                {
                  "local": {
                    "str": "Query_4700895"
                  }
                },
                {
                  "other": {
                    "accession": "WP_240665229",
                    "version": 1
                  }
                }
              ],
              "starts": [
                2,
                229,
                -1,
                238,
                11,
                240
              ],
              "lens": [
                9,
                2,
                2
              ],
              "strands": [
                "unknown",
                "unknown",
                "unknown",
                "unknown",
                "unknown",
                "unknown"
              ]
            }
          }
        },
        {
          "type": "partial",
          "dim": 2,
          "score": [
            {
              "id": {
                "str": "score"
              },
              "value": {
                "int": 69
              }
            },
            {
              "id": {
                "str": "blast_score"
              },
              "value": {
                "int": 69
              }
            },
            {
              "id": {
                "str": "e_value"
              },
              "value": {
                "real": 12.6738765012924
              }
            },
            {
              "id": {
                "str": "bit_score"
              },
              "value": {
                "real": 32.4509361706109
              }
            },
            {
              "id": {
                "str": "num_ident"
              },
              "value": {
                "int": 11
              }
            },
            {
              "id": {
                "str": "num_positives"
              },
              "value": {
                "int": 11
              }
            },
            {
              "id": {
                "str": "hsp_percent_coverage"
              },
              "value": {
                "real": 85.1153846153846
              }
            },
            {
              "id": {
                "str": "pc_ident"
              },
              "value": {
                "real": 0.846153846153846
              }
            },
            {
              "id": {
                "str": "seq_evalue"
              },
              "value": {
                "real": 12.6738765012924
              }
            },
            {
              "id": {
                "str": "seq_bit_score"
              },
              "value": {
                "real": 32.4509361706109
              }
            },
            {
              "id": {
                "str": "seq_total_bit_score"
              },
              "value": {
                "real": 32.4509361706109
              }
            },
            {
              "id": {
                "str": "seq_percent_coverage"
              },
              "value": {
                "int": 85
              }
            },
            {
              "id": {
                "str": "seq_percent_identity"
              },
              "value": {
                "real": 84.6153846153846
              }
            },
            {
              "id": {
                "str": "seq_hspnum"
              },
              "value": {
                "int": 1
              }
            },
            {
              "id": {
                "str": "seq_align_totlen"
              },
              "value": {
                "real": 13
              }
            }
          ],
          "segs": {
            "denseg": {
              "dim": 2,
              "numseg": 3,
              "ids": [
                {
                  "local": {
                    "str": "Query_4700895"
                  }
                },
                {
                  "genbank": {
                    "accession": "MGB0495033",
                    "version": 1
                  }
                }
              ],
              "starts": [
                2,
                156,
                -1,
                165,
                11,
                167
              ],
              "lens": [
                9,
                2,
                2
              ],
              "strands": [
                "unknown",
                "unknown",
                "unknown",
                "unknown",
                "unknown",
                "unknown"
              ]
            }
          }
        },
        {
          "type": "partial",
          "dim": 2,
          "score": [
            {
              "id": {
                "str": "score"
              },
              "value": {
                "int": 69
              }
            },
            {
              "id": {
                "str": "blast_score"
              },
              "value": {
                "int": 69
              }
            },
            {
              "id": {
                "str": "e_value"
              },
              "value": {
                "real": 12.6741219378322
              }
            },
            {
              "id": {
                "str": "bit_score"
              },
              "value": {
                "real": 32.4509361706109
              }
            },
            {
              "id": {
                "str": "num_ident"
              },
              "value": {
                "int": 11
              }
            },
            {
              "id": {
                "str": "num_positives"
              },
              "value": {
                "int": 11
              }
            },
            {
              "id": {
                "str": "hsp_percent_coverage"
              },
              "value": {
                "real": 85.1153846153846
              }
            },
            {
              "id": {
                "str": "pc_ident"
              },
              "value": {
                "real": 0.846153846153846
              }
            },
            {
              "id": {
                "str": "seq_evalue"
              },
              "value": {
                "real": 12.6741219378322
              }
            },
            {
              "id": {
                "str": "seq_bit_score"
              },
              "value": {
                "real": 32.4509361706109
              }
            },
            {
              "id": {
                "str": "seq_total_bit_score"
              },
              "value": {
                "real": 32.4509361706109
              }
            },
            {
              "id": {
                "str": "seq_percent_coverage"
              },
              "value": {
                "int": 85
              }
            },
            {
              "id": {
                "str": "seq_percent_identity"
              },
              "value": {
                "real": 84.6153846153846
              }
            },
            {
              "id": {
                "str": "seq_hspnum"
              },
              "value": {
                "int": 1
              }
            },
            {
              "id": {
                "str": "seq_align_totlen"
              },
              "value": {
                "real": 13
              }
            }
          ],
          "segs": {
            "denseg": {
              "dim": 2,
              "numseg": 3,
              "ids": [
                {
                  "local": {
                    "str": "Query_4700895"
                  }
                },
                {
                  "genbank": {
                    "accession": "MFT5521731",
                    "version": 1
                  }
                }
              ],
              "starts": [
                2,
                149,
                -1,
                158,
                11,
                160
              ],
              "lens": [
                9,
                2,
                2
              ],
              "strands": [
                "unknown",
                "unknown",
                "unknown",
                "unknown",
                "unknown",
                "unknown"
              ]
            }
          }
        },
        {
          "type": "partial",
          "dim": 2,
          "score": [
            {
              "id": {
                "str": "score"
              },
              "value": {
                "int": 69
              }
            },
            {
              "id": {
                "str": "blast_score"
              },
              "value": {
                "int": 69
              }
            },
            {
              "id": {
                "str": "e_value"
              },
              "value": {
                "real": 12.6741631447023
              }
            },
            {
              "id": {
                "str": "bit_score"
              },
              "value": {
                "real": 32.4509361706109
              }
            },
            {
              "id": {
                "str": "num_ident"
              },
              "value": {
                "int": 11
              }
            },
            {
              "id": {
                "str": "num_positives"
              },
              "value": {
                "int": 11
              }
            },
            {
              "id": {
                "str": "hsp_percent_coverage"
              },
              "value": {
                "real": 85.1153846153846
              }
            },
            {
              "id": {
                "str": "pc_ident"
              },
              "value": {
                "real": 0.846153846153846
              }
            },
            {
              "id": {
                "str": "seq_evalue"
              },
              "value": {
                "real": 12.6741631447023
              }
            },
            {
              "id": {
                "str": "seq_bit_score"
              },
              "value": {
                "real": 32.4509361706109
              }
            },
            {
              "id": {
                "str": "seq_total_bit_score"
              },
              "value": {
                "real": 32.4509361706109
              }
            },
            {
              "id": {
                "str": "seq_percent_coverage"
              },
              "value": {
                "int": 85
              }
            },
            {
              "id": {
                "str": "seq_percent_identity"
              },
              "value": {
                "real": 84.6153846153846
              }
            },
            {
              "id": {
                "str": "seq_hspnum"
              },
              "value": {
                "int": 1
              }
            },
            {
              "id": {
                "str": "seq_align_totlen"
              },
              "value": {
                "real": 13
              }
            }
          ],
          "segs": {
            "denseg": {
              "dim": 2,
              "numseg": 3,
              "ids": [
                {
                  "local": {
                    "str": "Query_4700895"
                  }
                },
                {
                  "genbank": {
                    "accession": "MDP7591106",
                    "version": 1
                  }
                }
              ],
              "starts": [
                2,
                149,
                -1,
                158,
                11,
                160
              ],
              "lens": [
                9,
                2,
                2
              ],
              "strands": [
                "unknown",
                "unknown",
                "unknown",
                "unknown",
                "unknown",
                "unknown"
              ]
            }
          }
        },
        {
          "type": "partial",
          "dim": 2,
          "score": [
            {
              "id": {
                "str": "score"
              },
              "value": {
                "int": 69
              }
            },
            {
              "id": {
                "str": "blast_score"
              },
              "value": {
                "int": 69
              }
            },
            {
              "id": {
                "str": "e_value"
              },
              "value": {
                "real": 12.6742044382324
              }
            },
            {
              "id": {
                "str": "bit_score"
              },
              "value": {
                "real": 32.4509361706109
              }
            },
            {
              "id": {
                "str": "num_ident"
              },
              "value": {
                "int": 11
              }
            },
            {
              "id": {
                "str": "num_positives"
              },
              "value": {
                "int": 11
              }
            },
            {
              "id": {
                "str": "hsp_percent_coverage"
              },
              "value": {
                "real": 85.1153846153846
              }
            },
            {
              "id": {
                "str": "pc_ident"
              },
              "value": {
                "real": 0.846153846153846
              }
            },
            {
              "id": {
                "str": "seq_evalue"
              },
              "value": {
                "real": 12.6742044382324
              }
            },
            {
              "id": {
                "str": "seq_bit_score"
              },
              "value": {
                "real": 32.4509361706109
              }
            },
            {
              "id": {
                "str": "seq_total_bit_score"
              },
              "value": {
                "real": 32.4509361706109
              }
            },
            {
              "id": {
                "str": "seq_percent_coverage"
              },
              "value": {
                "int": 85
              }
            },
            {
              "id": {
                "str": "seq_percent_identity"
              },
              "value": {
                "real": 84.6153846153846
              }
            },
            {
              "id": {
                "str": "seq_hspnum"
              },
              "value": {
                "int": 1
              }
            },
            {
              "id": {
                "str": "seq_align_totlen"
              },
              "value": {
                "real": 13
              }
            }
          ],
          "segs": {
            "denseg": {
              "dim": 2,
              "numseg": 3,
              "ids": [
                {
                  "local": {
                    "str": "Query_4700895"
                  }
                },
                {
                  "genbank": {
                    "accession": "MFQ3220973",
                    "version": 1
                  }
                }
              ],
              "starts": [
                2,
                146,
                -1,
                155,
                11,
                157
              ],
              "lens": [
                9,
                2,
                2
              ],
              "strands": [
                "unknown",
                "unknown",
                "unknown",
                "unknown",
                "unknown",
                "unknown"
              ]
            }
          }
        },
        {
          "type": "partial",
          "dim": 2,
          "score": [
            {
              "id": {
                "str": "score"
              },
              "value": {
                "int": 69
              }
            },
            {
              "id": {
                "str": "blast_score"
              },
              "value": {
                "int": 69
              }
            },
            {
              "id": {
                "str": "e_value"
              },
              "value": {
                "real": 12.6743704844443
              }
            },
            {
              "id": {
                "str": "bit_score"
              },
              "value": {
                "real": 32.4509361706109
              }
            },
            {
              "id": {
                "str": "num_ident"
              },
              "value": {
                "int": 11
              }
            },
            {
              "id": {
                "str": "num_positives"
              },
              "value": {
                "int": 11
              }
            },
            {
              "id": {
                "str": "hsp_percent_coverage"
              },
              "value": {
                "real": 85.1153846153846
              }
            },
            {
              "id": {
                "str": "pc_ident"
              },
              "value": {
                "real": 0.846153846153846
              }
            },
            {
              "id": {
                "str": "seq_evalue"
              },
              "value": {
                "real": 12.6743704844443
              }
            },
            {
              "id": {
                "str": "seq_bit_score"
              },
              "value": {
                "real": 32.4509361706109
              }
            },
            {
              "id": {
                "str": "seq_total_bit_score"
              },
              "value": {
                "real": 32.4509361706109
              }
            },
            {
              "id": {
                "str": "seq_percent_coverage"
              },
              "value": {
                "int": 85
              }
            },
            {
              "id": {
                "str": "seq_percent_identity"
              },
              "value": {
                "real": 84.6153846153846
              }
            },
            {
              "id": {
                "str": "seq_hspnum"
              },
              "value": {
                "int": 1
              }
            },
            {
              "id": {
                "str": "seq_align_totlen"
              },
              "value": {
                "real": 13
              }
            }
          ],
          "segs": {
            "denseg": {
              "dim": 2,
              "numseg": 3,
              "ids": [
                {
                  "local": {
                    "str": "Query_4700895"
                  }
                },
                {
                  "other": {
                    "accession": "WP_008488998",
                    "version": 1
                  }
                }
              ],
              "starts": [
                2,
                155,
                -1,
                164,
                11,
                166
              ],
              "lens": [
                9,
                2,
                2
              ],
              "strands": [
                "unknown",
                "unknown",
                "unknown",
                "unknown",
                "unknown",
                "unknown"
              ]
            }
          }
        },
        {
          "type": "partial",
          "dim": 2,
          "score": [
            {
              "id": {
                "str": "score"
              },
              "value": {
                "int": 69
              }
            },
            {
              "id": {
                "str": "blast_score"
              },
              "value": {
                "int": 69
              }
            },
            {
              "id": {
                "str": "e_value"
              },
              "value": {
                "real": 12.6743704844443
              }
            },
            {
              "id": {
                "str": "bit_score"
              },
              "value": {
                "real": 32.4509361706109
              }
            },
            {
              "id": {
                "str": "num_ident"
              },
              "value": {
                "int": 11
              }
            },
            {
              "id": {
                "str": "num_positives"
              },
              "value": {
                "int": 11
              }
            },
            {
              "id": {
                "str": "hsp_percent_coverage"
              },
              "value": {
                "real": 85.1153846153846
              }
            },
            {
              "id": {
                "str": "pc_ident"
              },
              "value": {
                "real": 0.846153846153846
              }
            },
            {
              "id": {
                "str": "seq_evalue"
              },
              "value": {
                "real": 12.6743704844443
              }
            },
            {
              "id": {
                "str": "seq_bit_score"
              },
              "value": {
                "real": 32.4509361706109
              }
            },
            {
              "id": {
                "str": "seq_total_bit_score"
              },
              "value": {
                "real": 32.4509361706109
              }
            },
            {
              "id": {
                "str": "seq_percent_coverage"
              },
              "value": {
                "int": 85
              }
            },
            {
              "id": {
                "str": "seq_percent_identity"
              },
              "value": {
                "real": 84.6153846153846
              }
            },
            {
              "id": {
                "str": "seq_hspnum"
              },
              "value": {
                "int": 1
              }
            },
            {
              "id": {
                "str": "seq_align_totlen"
              },
              "value": {
                "real": 13
              }
            }
          ],
          "segs": {
            "denseg": {
              "dim": 2,
              "numseg": 3,
              "ids": [
                {
                  "local": {
                    "str": "Query_4700895"
                  }
                },
                {
                  "other": {
                    "accession": "WP_415637273",
                    "version": 1
                  }
                }
              ],
              "starts": [
                2,
                143,
                -1,
                152,
                11,
                154
              ],
              "lens": [
                9,
                2,
                2
              ],
              "strands": [
                "unknown",
                "unknown",
                "unknown",
                "unknown",
                "unknown",
                "unknown"
              ]
            }
          }
        },
        {
          "type": "partial",
          "dim": 2,
          "score": [
            {
              "id": {
                "str": "score"
              },
              "value": {
                "int": 69
              }
            },
            {
              "id": {
                "str": "blast_score"
              },
              "value": {
                "int": 69
              }
            },
            {
              "id": {
                "str": "e_value"
              },
              "value": {
                "real": 12.6744959425594
              }
            },
            {
              "id": {
                "str": "bit_score"
              },
              "value": {
                "real": 32.4509361706109
              }
            },
            {
              "id": {
                "str": "num_ident"
              },
              "value": {
                "int": 11
              }
            },
            {
              "id": {
                "str": "num_positives"
              },
              "value": {
                "int": 11
              }
            },
            {
              "id": {
                "str": "hsp_percent_coverage"
              },
              "value": {
                "real": 85.1153846153846
              }
            },
            {
              "id": {
                "str": "pc_ident"
              },
              "value": {
                "real": 0.846153846153846
              }
            },
            {
              "id": {
                "str": "seq_evalue"
              },
              "value": {
                "real": 12.6744959425594
              }
            },
            {
              "id": {
                "str": "seq_bit_score"
              },
              "value": {
                "real": 32.4509361706109
              }
            },
            {
              "id": {
                "str": "seq_total_bit_score"
              },
              "value": {
                "real": 32.4509361706109
              }
            },
            {
              "id": {
                "str": "seq_percent_coverage"
              },
              "value": {
                "int": 85
              }
            },
            {
              "id": {
                "str": "seq_percent_identity"
              },
              "value": {
                "real": 84.6153846153846
              }
            },
            {
              "id": {
                "str": "seq_hspnum"
              },
              "value": {
                "int": 1
              }
            },
            {
              "id": {
                "str": "seq_align_totlen"
              },
              "value": {
                "real": 13
              }
            }
          ],
          "segs": {
            "denseg": {
              "dim": 2,
              "numseg": 3,
              "ids": [
                {
                  "local": {
                    "str": "Query_4700895"
                  }
                },
                {
                  "other": {
                    "accession": "WP_091985820",
                    "version": 1
                  }
                }
              ],
              "starts": [
                2,
                144,
                -1,
                153,
                11,
                155
              ],
              "lens": [
                9,
                2,
                2
              ],
              "strands": [
                "unknown",
                "unknown",
                "unknown",
                "unknown",
                "unknown",
                "unknown"
              ]
            }
          }
        },
        {
          "type": "partial",
          "dim": 2,
          "score": [
            {
              "id": {
                "str": "score"
              },
              "value": {
                "int": 69
              }
            },
            {
              "id": {
                "str": "blast_score"
              },
              "value": {
                "int": 69
              }
            },
            {
              "id": {
                "str": "e_value"
              },
              "value": {
                "real": 12.6744959425594
              }
            },
            {
              "id": {
                "str": "bit_score"
              },
              "value": {
                "real": 32.4509361706109
              }
            },
            {
              "id": {
                "str": "num_ident"
              },
              "value": {
                "int": 11
              }
            },
            {
              "id": {
                "str": "num_positives"
              },
              "value": {
                "int": 11
              }
            },
            {
              "id": {
                "str": "hsp_percent_coverage"
              },
              "value": {
                "real": 85.1153846153846
              }
            },
            {
              "id": {
                "str": "pc_ident"
              },
              "value": {
                "real": 0.846153846153846
              }
            },
            {
              "id": {
                "str": "seq_evalue"
              },
              "value": {
                "real": 12.6744959425594
              }
            },
            {
              "id": {
                "str": "seq_bit_score"
              },
              "value": {
                "real": 32.4509361706109
              }
            },
            {
              "id": {
                "str": "seq_total_bit_score"
              },
              "value": {
                "real": 32.4509361706109
              }
            },
            {
              "id": {
                "str": "seq_percent_coverage"
              },
              "value": {
                "int": 85
              }
            },
            {
              "id": {
                "str": "seq_percent_identity"
              },
              "value": {
                "real": 84.6153846153846
              }
            },
            {
              "id": {
                "str": "seq_hspnum"
              },
              "value": {
                "int": 1
              }
            },
            {
              "id": {
                "str": "seq_align_totlen"
              },
              "value": {
                "real": 13
              }
            }
          ],
          "segs": {
            "denseg": {
              "dim": 2,
              "numseg": 3,
              "ids": [
                {
                  "local": {
                    "str": "Query_4700895"
                  }
                },
                {
                  "other": {
                    "accession": "WP_216040860",
                    "version": 1
                  }
                }
              ],
              "starts": [
                2,
                144,
                -1,
                153,
                11,
                155
              ],
              "lens": [
                9,
                2,
                2
              ],
              "strands": [
                "unknown",
                "unknown",
                "unknown",
                "unknown",
                "unknown",
                "unknown"
              ]
            }
          }
        },
        {
          "type": "partial",
          "dim": 2,
          "score": [
            {
              "id": {
                "str": "score"
              },
              "value": {
                "int": 69
              }
            },
            {
              "id": {
                "str": "blast_score"
              },
              "value": {
                "int": 69
              }
            },
            {
              "id": {
                "str": "e_value"
              },
              "value": {
                "real": 12.67462220062
              }
            },
            {
              "id": {
                "str": "bit_score"
              },
              "value": {
                "real": 32.4509361706109
              }
            },
            {
              "id": {
                "str": "num_ident"
              },
              "value": {
                "int": 11
              }
            },
            {
              "id": {
                "str": "num_positives"
              },
              "value": {
                "int": 11
              }
            },
            {
              "id": {
                "str": "hsp_percent_coverage"
              },
              "value": {
                "real": 85.1153846153846
              }
            },
            {
              "id": {
                "str": "pc_ident"
              },
              "value": {
                "real": 0.846153846153846
              }
            },
            {
              "id": {
                "str": "seq_evalue"
              },
              "value": {
                "real": 12.67462220062
              }
            },
            {
              "id": {
                "str": "seq_bit_score"
              },
              "value": {
                "real": 32.4509361706109
              }
            },
            {
              "id": {
                "str": "seq_total_bit_score"
              },
              "value": {
                "real": 32.4509361706109
              }
            },
            {
              "id": {
                "str": "seq_percent_coverage"
              },
              "value": {
                "int": 85
              }
            },
            {
              "id": {
                "str": "seq_percent_identity"
              },
              "value": {
                "real": 84.6153846153846
              }
            },
            {
              "id": {
                "str": "seq_hspnum"
              },
              "value": {
                "int": 1
              }
            },
            {
              "id": {
                "str": "seq_align_totlen"
              },
              "value": {
                "real": 13
              }
            }
          ],
          "segs": {
            "denseg": {
              "dim": 2,
              "numseg": 3,
              "ids": [
                {
                  "local": {
                    "str": "Query_4700895"
                  }
                },
                {
                  "other": {
                    "accession": "WP_278358656",
                    "version": 1
                  }
                }
              ],
              "starts": [
                2,
                148,
                -1,
                157,
                11,
                159
              ],
              "lens": [
                9,
                2,
                2
              ],
              "strands": [
                "unknown",
                "unknown",
                "unknown",
                "unknown",
                "unknown",
                "unknown"
              ]
            }
          }
        },
        {
          "type": "partial",
          "dim": 2,
          "score": [
            {
              "id": {
                "str": "score"
              },
              "value": {
                "int": 69
              }
            },
            {
              "id": {
                "str": "blast_score"
              },
              "value": {
                "int": 69
              }
            },
            {
              "id": {
                "str": "e_value"
              },
              "value": {
                "real": 12.6747492663015
              }
            },
            {
              "id": {
                "str": "bit_score"
              },
              "value": {
                "real": 32.4509361706109
              }
            },
            {
              "id": {
                "str": "num_ident"
              },
              "value": {
                "int": 11
              }
            },
            {
              "id": {
                "str": "num_positives"
              },
              "value": {
                "int": 11
              }
            },
            {
              "id": {
                "str": "hsp_percent_coverage"
              },
              "value": {
                "real": 85.1153846153846
              }
            },
            {
              "id": {
                "str": "pc_ident"
              },
              "value": {
                "real": 0.846153846153846
              }
            },
            {
              "id": {
                "str": "seq_evalue"
              },
              "value": {
                "real": 12.6747492663015
              }
            },
            {
              "id": {
                "str": "seq_bit_score"
              },
              "value": {
                "real": 32.4509361706109
              }
            },
            {
              "id": {
                "str": "seq_total_bit_score"
              },
              "value": {
                "real": 32.4509361706109
              }
            },
            {
              "id": {
                "str": "seq_percent_coverage"
              },
              "value": {
                "int": 85
              }
            },
            {
              "id": {
                "str": "seq_percent_identity"
              },
              "value": {
                "real": 84.6153846153846
              }
            },
            {
              "id": {
                "str": "seq_hspnum"
              },
              "value": {
                "int": 1
              }
            },
            {
              "id": {
                "str": "seq_align_totlen"
              },
              "value": {
                "real": 13
              }
            }
          ],
          "segs": {
            "denseg": {
              "dim": 2,
              "numseg": 3,
              "ids": [
                {
                  "local": {
                    "str": "Query_4700895"
                  }
                },
                {
                  "other": {
                    "accession": "WP_016341337",
                    "version": 1
                  }
                }
              ],
              "starts": [
                2,
                146,
                -1,
                155,
                11,
                157
              ],
              "lens": [
                9,
                2,
                2
              ],
              "strands": [
                "unknown",
                "unknown",
                "unknown",
                "unknown",
                "unknown",
                "unknown"
              ]
            }
          }
        },
        {
          "type": "partial",
          "dim": 2,
          "score": [
            {
              "id": {
                "str": "score"
              },
              "value": {
                "int": 69
              }
            },
            {
              "id": {
                "str": "blast_score"
              },
              "value": {
                "int": 69
              }
            },
            {
              "id": {
                "str": "e_value"
              },
              "value": {
                "real": 12.6764782924207
              }
            },
            {
              "id": {
                "str": "bit_score"
              },
              "value": {
                "real": 32.4509361706109
              }
            },
            {
              "id": {
                "str": "num_ident"
              },
              "value": {
                "int": 11
              }
            },
            {
              "id": {
                "str": "num_positives"
              },
              "value": {
                "int": 11
              }
            },
            {
              "id": {
                "str": "hsp_percent_coverage"
              },
              "value": {
                "real": 85.1153846153846
              }
            },
            {
              "id": {
                "str": "pc_ident"
              },
              "value": {
                "real": 0.846153846153846
              }
            },
            {
              "id": {
                "str": "seq_evalue"
              },
              "value": {
                "real": 12.6764782924207
              }
            },
            {
              "id": {
                "str": "seq_bit_score"
              },
              "value": {
                "real": 32.4509361706109
              }
            },
            {
              "id": {
                "str": "seq_total_bit_score"
              },
              "value": {
                "real": 32.4509361706109
              }
            },
            {
              "id": {
                "str": "seq_percent_coverage"
              },
              "value": {
                "int": 85
              }
            },
            {
              "id": {
                "str": "seq_percent_identity"
              },
              "value": {
                "real": 84.6153846153846
              }
            },
            {
              "id": {
                "str": "seq_hspnum"
              },
              "value": {
                "int": 1
              }
            },
            {
              "id": {
                "str": "seq_align_totlen"
              },
              "value": {
                "real": 13
              }
            }
          ],
          "segs": {
            "denseg": {
              "dim": 2,
              "numseg": 3,
              "ids": [
                {
                  "local": {
                    "str": "Query_4700895"
                  }
                },
                {
                  "genbank": {
                    "accession": "RUO68191",
                    "version": 1
                  }
                }
              ],
              "starts": [
                2,
                106,
                -1,
                115,
                11,
                117
              ],
              "lens": [
                9,
                2,
                2
              ],
              "strands": [
                "unknown",
                "unknown",
                "unknown",
                "unknown",
                "unknown",
                "unknown"
              ]
            }
          }
        },
        {
          "type": "partial",
          "dim": 2,
          "score": [
            {
              "id": {
                "str": "score"
              },
              "value": {
                "int": 69
              }
            },
            {
              "id": {
                "str": "blast_score"
              },
              "value": {
                "int": 69
              }
            },
            {
              "id": {
                "str": "e_value"
              },
              "value": {
                "real": 12.683319396628
              }
            },
            {
              "id": {
                "str": "bit_score"
              },
              "value": {
                "real": 32.4509361706109
              }
            },
            {
              "id": {
                "str": "num_ident"
              },
              "value": {
                "int": 11
              }
            },
            {
              "id": {
                "str": "num_positives"
              },
              "value": {
                "int": 11
              }
            },
            {
              "id": {
                "str": "hsp_percent_coverage"
              },
              "value": {
                "real": 85.1153846153846
              }
            },
            {
              "id": {
                "str": "pc_ident"
              },
              "value": {
                "real": 0.846153846153846
              }
            },
            {
              "id": {
                "str": "seq_evalue"
              },
              "value": {
                "real": 12.683319396628
              }
            },
            {
              "id": {
                "str": "seq_bit_score"
              },
              "value": {
                "real": 32.4509361706109
              }
            },
            {
              "id": {
                "str": "seq_total_bit_score"
              },
              "value": {
                "real": 32.4509361706109
              }
            },
            {
              "id": {
                "str": "seq_percent_coverage"
              },
              "value": {
                "int": 85
              }
            },
            {
              "id": {
                "str": "seq_percent_identity"
              },
              "value": {
                "real": 84.6153846153846
              }
            },
            {
              "id": {
                "str": "seq_hspnum"
              },
              "value": {
                "int": 1
              }
            },
            {
              "id": {
                "str": "seq_align_totlen"
              },
              "value": {
                "real": 13
              }
            }
          ],
          "segs": {
            "denseg": {
              "dim": 2,
              "numseg": 3,
              "ids": [
                {
                  "local": {
                    "str": "Query_4700895"
                  }
                },
                {
                  "genbank": {
                    "accession": "MBL4855573",
                    "version": 1
                  }
                }
              ],
              "starts": [
                2,
                146,
                -1,
                155,
                11,
                157
              ],
              "lens": [
                9,
                2,
                2
              ],
              "strands": [
                "unknown",
                "unknown",
                "unknown",
                "unknown",
                "unknown",
                "unknown"
              ]
            }
          }
        },
        {
          "type": "partial",
          "dim": 2,
          "score": [
            {
              "id": {
                "str": "score"
              },
              "value": {
                "int": 69
              }
            },
            {
              "id": {
                "str": "blast_score"
              },
              "value": {
                "int": 69
              }
            },
            {
              "id": {
                "str": "e_value"
              },
              "value": {
                "real": 12.6838264793408
              }
            },
            {
              "id": {
                "str": "bit_score"
              },
              "value": {
                "real": 32.4509361706109
              }
            },
            {
              "id": {
                "str": "num_ident"
              },
              "value": {
                "int": 11
              }
            },
            {
              "id": {
                "str": "num_positives"
              },
              "value": {
                "int": 11
              }
            },
            {
              "id": {
                "str": "hsp_percent_coverage"
              },
              "value": {
                "real": 85.1153846153846
              }
            },
            {
              "id": {
                "str": "pc_ident"
              },
              "value": {
                "real": 0.846153846153846
              }
            },
            {
              "id": {
                "str": "seq_evalue"
              },
              "value": {
                "real": 12.6838264793408
              }
            },
            {
              "id": {
                "str": "seq_bit_score"
              },
              "value": {
                "real": 32.4509361706109
              }
            },
            {
              "id": {
                "str": "seq_total_bit_score"
              },
              "value": {
                "real": 32.4509361706109
              }
            },
            {
              "id": {
                "str": "seq_percent_coverage"
              },
              "value": {
                "int": 85
              }
            },
            {
              "id": {
                "str": "seq_percent_identity"
              },
              "value": {
                "real": 84.6153846153846
              }
            },
            {
              "id": {
                "str": "seq_hspnum"
              },
              "value": {
                "int": 1
              }
            },
            {
              "id": {
                "str": "seq_align_totlen"
              },
              "value": {
                "real": 13
              }
            }
          ],
          "segs": {
            "denseg": {
              "dim": 2,
              "numseg": 3,
              "ids": [
                {
                  "local": {
                    "str": "Query_4700895"
                  }
                },
                {
                  "other": {
                    "accession": "WP_278374445",
                    "version": 1
                  }
                }
              ],
              "starts": [
                2,
                148,
                -1,
                157,
                11,
                159
              ],
              "lens": [
                9,
                2,
                2
              ],
              "strands": [
                "unknown",
                "unknown",
                "unknown",
                "unknown",
                "unknown",
                "unknown"
              ]
            }
          }
        },
        {
          "type": "partial",
          "dim": 2,
          "score": [
            {
              "id": {
                "str": "score"
              },
              "value": {
                "int": 69
              }
            },
            {
              "id": {
                "str": "blast_score"
              },
              "value": {
                "int": 69
              }
            },
            {
              "id": {
                "str": "e_value"
              },
              "value": {
                "real": 12.6989087168778
              }
            },
            {
              "id": {
                "str": "bit_score"
              },
              "value": {
                "real": 32.4509361706109
              }
            },
            {
              "id": {
                "str": "num_ident"
              },
              "value": {
                "int": 10
              }
            },
            {
              "id": {
                "str": "num_positives"
              },
              "value": {
                "int": 10
              }
            },
            {
              "id": {
                "str": "hsp_percent_coverage"
              },
              "value": {
                "real": 100
              }
            },
            {
              "id": {
                "str": "pc_ident"
              },
              "value": {
                "real": 0.769230769230769
              }
            },
            {
              "id": {
                "str": "seq_evalue"
              },
              "value": {
                "real": 12.6989087168778
              }
            },
            {
              "id": {
                "str": "seq_bit_score"
              },
              "value": {
                "real": 32.4509361706109
              }
            },
            {
              "id": {
                "str": "seq_total_bit_score"
              },
              "value": {
                "real": 32.4509361706109
              }
            },
            {
              "id": {
                "str": "seq_percent_coverage"
              },
              "value": {
                "int": 100
              }
            },
            {
              "id": {
                "str": "seq_percent_identity"
              },
              "value": {
                "real": 76.9230769230769
              }
            },
            {
              "id": {
                "str": "seq_hspnum"
              },
              "value": {
                "int": 1
              }
            },
            {
              "id": {
                "str": "seq_align_totlen"
              },
              "value": {
                "real": 13
              }
            }
          ],
          "segs": {
            "denseg": {
              "dim": 2,
              "numseg": 1,
              "ids": [
                {
                  "local": {
                    "str": "Query_4700895"
                  }
                },
                {
                  "embl": {
                    "accession": "CAL1382068",
                    "version": 1
                  }
                }
              ],
              "starts": [
                0,
                416
              ],
              "lens": [
                13
              ],
              "strands": [
                "unknown",
                "unknown"
              ]
            }
          }
        },
        {
          "type": "partial",
          "dim": 2,
          "score": [
            {
              "id": {
                "str": "score"
              },
              "value": {
                "int": 69
              }
            },
            {
              "id": {
                "str": "blast_score"
              },
              "value": {
                "int": 69
              }
            },
            {
              "id": {
                "str": "e_value"
              },
              "value": {
                "real": 12.7002517039965
              }
            },
            {
              "id": {
                "str": "bit_score"
              },
              "value": {
                "real": 32.4509361706109
              }
            },
            {
              "id": {
                "str": "num_ident"
              },
              "value": {
                "int": 10
              }
            },
            {
              "id": {
                "str": "num_positives"
              },
              "value": {
                "int": 10
              }
            },
            {
              "id": {
                "str": "hsp_percent_coverage"
              },
              "value": {
                "real": 92.8076923076923
              }
            },
            {
              "id": {
                "str": "pc_ident"
              },
              "value": {
                "real": 0.833333333333333
              }
            },
            {
              "id": {
                "str": "seq_evalue"
              },
              "value": {
                "real": 12.7002517039965
              }
            },
            {
              "id": {
                "str": "seq_bit_score"
              },
              "value": {
                "real": 32.4509361706109
              }
            },
            {
              "id": {
                "str": "seq_total_bit_score"
              },
              "value": {
                "real": 32.4509361706109
              }
            },
            {
              "id": {
                "str": "seq_percent_coverage"
              },
              "value": {
                "int": 92
              }
            },
            {
              "id": {
                "str": "seq_percent_identity"
              },
              "value": {
                "real": 83.3333333333333
              }
            },
            {
              "id": {
                "str": "seq_hspnum"
              },
              "value": {
                "int": 1
              }
            },
            {
              "id": {
                "str": "seq_align_totlen"
              },
              "value": {
                "real": 12
              }
            }
          ],
          "segs": {
            "denseg": {
              "dim": 2,
              "numseg": 1,
              "ids": [
                {
                  "local": {
                    "str": "Query_4700895"
                  }
                },
                {
                  "genbank": {
                    "accession": "EPS70989",
                    "version": 1
                  }
                }
              ],
              "starts": [
                0,
                409
              ],
              "lens": [
                12
              ],
              "strands": [
                "unknown",
                "unknown"
              ]
            }
          }
        },
        {
          "type": "partial",
          "dim": 2,
          "score": [
            {
              "id": {
                "str": "score"
              },
              "value": {
                "int": 69
              }
            },
            {
              "id": {
                "str": "blast_score"
              },
              "value": {
                "int": 69
              }
            },
            {
              "id": {
                "str": "e_value"
              },
              "value": {
                "real": 12.7102663444998
              }
            },
            {
              "id": {
                "str": "bit_score"
              },
              "value": {
                "real": 32.4509361706109
              }
            },
            {
              "id": {
                "str": "num_ident"
              },
              "value": {
                "int": 9
              }
            },
            {
              "id": {
                "str": "num_positives"
              },
              "value": {
                "int": 11
              }
            },
            {
              "id": {
                "str": "hsp_percent_coverage"
              },
              "value": {
                "real": 92.8076923076923
              }
            },
            {
              "id": {
                "str": "pc_ident"
              },
              "value": {
                "real": 0.75
              }
            },
            {
              "id": {
                "str": "seq_evalue"
              },
              "value": {
                "real": 12.7102663444998
              }
            },
            {
              "id": {
                "str": "seq_bit_score"
              },
              "value": {
                "real": 32.4509361706109
              }
            },
            {
              "id": {
                "str": "seq_total_bit_score"
              },
              "value": {
                "real": 32.4509361706109
              }
            },
            {
              "id": {
                "str": "seq_percent_coverage"
              },
              "value": {
                "int": 92
              }
            },
            {
              "id": {
                "str": "seq_percent_identity"
              },
              "value": {
                "real": 75
              }
            },
            {
              "id": {
                "str": "seq_hspnum"
              },
              "value": {
                "int": 1
              }
            },
            {
              "id": {
                "str": "seq_align_totlen"
              },
              "value": {
                "real": 12
              }
            }
          ],
          "segs": {
            "denseg": {
              "dim": 2,
              "numseg": 1,
              "ids": [
                {
                  "local": {
                    "str": "Query_4700895"
                  }
                },
                {
                  "genbank": {
                    "accession": "MCD7445816",
                    "version": 1
                  }
                }
              ],
              "starts": [
                0,
                342
              ],
              "lens": [
                12
              ],
              "strands": [
                "unknown",
                "unknown"
              ]
            }
          }
        },
        {
          "type": "partial",
          "dim": 2,
          "score": [
            {
              "id": {
                "str": "score"
              },
              "value": {
                "int": 69
              }
            },
            {
              "id": {
                "str": "blast_score"
              },
              "value": {
                "int": 69
              }
            },
            {
              "id": {
                "str": "e_value"
              },
              "value": {
                "real": 12.7119758430903
              }
            },
            {
              "id": {
                "str": "bit_score"
              },
              "value": {
                "real": 32.4509361706109
              }
            },
            {
              "id": {
                "str": "num_ident"
              },
              "value": {
                "int": 9
              }
            },
            {
              "id": {
                "str": "num_positives"
              },
              "value": {
                "int": 11
              }
            },
            {
              "id": {
                "str": "hsp_percent_coverage"
              },
              "value": {
                "real": 92.8076923076923
              }
            },
            {
              "id": {
                "str": "pc_ident"
              },
              "value": {
                "real": 0.75
              }
            },
            {
              "id": {
                "str": "seq_evalue"
              },
              "value": {
                "real": 12.7119758430903
              }
            },
            {
              "id": {
                "str": "seq_bit_score"
              },
              "value": {
                "real": 32.4509361706109
              }
            },
            {
              "id": {
                "str": "seq_total_bit_score"
              },
              "value": {
                "real": 32.4509361706109
              }
            },
            {
              "id": {
                "str": "seq_percent_coverage"
              },
              "value": {
                "int": 92
              }
            },
            {
              "id": {
                "str": "seq_percent_identity"
              },
              "value": {
                "real": 75
              }
            },
            {
              "id": {
                "str": "seq_hspnum"
              },
              "value": {
                "int": 1
              }
            },
            {
              "id": {
                "str": "seq_align_totlen"
              },
              "value": {
                "real": 12
              }
            }
          ],
          "segs": {
            "denseg": {
              "dim": 2,
              "numseg": 1,
              "ids": [
                {
                  "local": {
                    "str": "Query_4700895"
                  }
                },
                {
                  "genbank": {
                    "accession": "KAJ8547228",
                    "version": 1
                  }
                }
              ],
              "starts": [
                0,
                328
              ],
              "lens": [
                12
              ],
              "strands": [
                "unknown",
                "unknown"
              ]
            }
          }
        },
        {
          "type": "partial",
          "dim": 2,
          "score": [
            {
              "id": {
                "str": "score"
              },
              "value": {
                "int": 69
              }
            },
            {
              "id": {
                "str": "blast_score"
              },
              "value": {
                "int": 69
              }
            },
            {
              "id": {
                "str": "e_value"
              },
              "value": {
                "real": 12.7126168646748
              }
            },
            {
              "id": {
                "str": "bit_score"
              },
              "value": {
                "real": 32.4509361706109
              }
            },
            {
              "id": {
                "str": "num_ident"
              },
              "value": {
                "int": 10
              }
            },
            {
              "id": {
                "str": "num_positives"
              },
              "value": {
                "int": 10
              }
            },
            {
              "id": {
                "str": "hsp_percent_coverage"
              },
              "value": {
                "real": 100
              }
            },
            {
              "id": {
                "str": "pc_ident"
              },
              "value": {
                "real": 0.769230769230769
              }
            },
            {
              "id": {
                "str": "seq_evalue"
              },
              "value": {
                "real": 12.7126168646748
              }
            },
            {
              "id": {
                "str": "seq_bit_score"
              },
              "value": {
                "real": 32.4509361706109
              }
            },
            {
              "id": {
                "str": "seq_total_bit_score"
              },
              "value": {
                "real": 32.4509361706109
              }
            },
            {
              "id": {
                "str": "seq_percent_coverage"
              },
              "value": {
                "int": 100
              }
            },
            {
              "id": {
                "str": "seq_percent_identity"
              },
              "value": {
                "real": 76.9230769230769
              }
            },
            {
              "id": {
                "str": "seq_hspnum"
              },
              "value": {
                "int": 1
              }
            },
            {
              "id": {
                "str": "seq_align_totlen"
              },
              "value": {
                "real": 13
              }
            }
          ],
          "segs": {
            "denseg": {
              "dim": 2,
              "numseg": 1,
              "ids": [
                {
                  "local": {
                    "str": "Query_4700895"
                  }
                },
                {
                  "embl": {
                    "accession": "CAI0418748",
                    "version": 1
                  }
                }
              ],
              "starts": [
                0,
                326
              ],
              "lens": [
                13
              ],
              "strands": [
                "unknown",
                "unknown"
              ]
            }
          }
        },
        {
          "type": "partial",
          "dim": 2,
          "score": [
            {
              "id": {
                "str": "score"
              },
              "value": {
                "int": 69
              }
            },
            {
              "id": {
                "str": "blast_score"
              },
              "value": {
                "int": 69
              }
            },
            {
              "id": {
                "str": "e_value"
              },
              "value": {
                "real": 12.7276601937949
              }
            },
            {
              "id": {
                "str": "bit_score"
              },
              "value": {
                "real": 32.4509361706109
              }
            },
            {
              "id": {
                "str": "num_ident"
              },
              "value": {
                "int": 11
              }
            },
            {
              "id": {
                "str": "num_positives"
              },
              "value": {
                "int": 11
              }
            },
            {
              "id": {
                "str": "hsp_percent_coverage"
              },
              "value": {
                "real": 85.1153846153846
              }
            },
            {
              "id": {
                "str": "pc_ident"
              },
              "value": {
                "real": 0.846153846153846
              }
            },
            {
              "id": {
                "str": "seq_evalue"
              },
              "value": {
                "real": 12.7276601937949
              }
            },
            {
              "id": {
                "str": "seq_bit_score"
              },
              "value": {
                "real": 32.4509361706109
              }
            },
            {
              "id": {
                "str": "seq_total_bit_score"
              },
              "value": {
                "real": 32.4509361706109
              }
            },
            {
              "id": {
                "str": "seq_percent_coverage"
              },
              "value": {
                "int": 85
              }
            },
            {
              "id": {
                "str": "seq_percent_identity"
              },
              "value": {
                "real": 84.6153846153846
              }
            },
            {
              "id": {
                "str": "seq_hspnum"
              },
              "value": {
                "int": 1
              }
            },
            {
              "id": {
                "str": "seq_align_totlen"
              },
              "value": {
                "real": 13
              }
            }
          ],
          "segs": {
            "denseg": {
              "dim": 2,
              "numseg": 3,
              "ids": [
                {
                  "local": {
                    "str": "Query_4700895"
                  }
                },
                {
                  "other": {
                    "accession": "WP_286842875",
                    "version": 1
                  }
                }
              ],
              "starts": [
                2,
                148,
                -1,
                157,
                11,
                159
              ],
              "lens": [
                9,
                2,
                2
              ],
              "strands": [
                "unknown",
                "unknown",
                "unknown",
                "unknown",
                "unknown",
                "unknown"
              ]
            }
          }
        },
        {
          "type": "partial",
          "dim": 2,
          "score": [
            {
              "id": {
                "str": "score"
              },
              "value": {
                "int": 69
              }
            },
            {
              "id": {
                "str": "blast_score"
              },
              "value": {
                "int": 69
              }
            },
            {
              "id": {
                "str": "e_value"
              },
              "value": {
                "real": 12.7445269567478
              }
            },
            {
              "id": {
                "str": "bit_score"
              },
              "value": {
                "real": 32.4509361706109
              }
            },
            {
              "id": {
                "str": "num_ident"
              },
              "value": {
                "int": 10
              }
            },
            {
              "id": {
                "str": "num_positives"
              },
              "value": {
                "int": 10
              }
            },
            {
              "id": {
                "str": "hsp_percent_coverage"
              },
              "value": {
                "real": 100
              }
            },
            {
              "id": {
                "str": "pc_ident"
              },
              "value": {
                "real": 0.769230769230769
              }
            },
            {
              "id": {
                "str": "seq_evalue"
              },
              "value": {
                "real": 12.7445269567478
              }
            },
            {
              "id": {
                "str": "seq_bit_score"
              },
              "value": {
                "real": 32.4509361706109
              }
            },
            {
              "id": {
                "str": "seq_total_bit_score"
              },
              "value": {
                "real": 32.4509361706109
              }
            },
            {
              "id": {
                "str": "seq_percent_coverage"
              },
              "value": {
                "int": 100
              }
            },
            {
              "id": {
                "str": "seq_percent_identity"
              },
              "value": {
                "real": 76.9230769230769
              }
            },
            {
              "id": {
                "str": "seq_hspnum"
              },
              "value": {
                "int": 1
              }
            },
            {
              "id": {
                "str": "seq_align_totlen"
              },
              "value": {
                "real": 13
              }
            }
          ],
          "segs": {
            "denseg": {
              "dim": 2,
              "numseg": 1,
              "ids": [
                {
                  "local": {
                    "str": "Query_4700895"
                  }
                },
                {
                  "embl": {
                    "accession": "CAL1399540",
                    "version": 1
                  }
                }
              ],
              "starts": [
                0,
                185
              ],
              "lens": [
                13
              ],
              "strands": [
                "unknown",
                "unknown"
              ]
            }
          }
        },
        {
          "type": "partial",
          "dim": 2,
          "score": [
            {
              "id": {
                "str": "score"
              },
              "value": {
                "int": 69
              }
            },
            {
              "id": {
                "str": "blast_score"
              },
              "value": {
                "int": 69
              }
            },
            {
              "id": {
                "str": "e_value"
              },
              "value": {
                "real": 12.7765035281793
              }
            },
            {
              "id": {
                "str": "bit_score"
              },
              "value": {
                "real": 32.4509361706109
              }
            },
            {
              "id": {
                "str": "num_ident"
              },
              "value": {
                "int": 10
              }
            },
            {
              "id": {
                "str": "num_positives"
              },
              "value": {
                "int": 10
              }
            },
            {
              "id": {
                "str": "hsp_percent_coverage"
              },
              "value": {
                "real": 100
              }
            },
            {
              "id": {
                "str": "pc_ident"
              },
              "value": {
                "real": 0.769230769230769
              }
            },
            {
              "id": {
                "str": "seq_evalue"
              },
              "value": {
                "real": 12.7765035281793
              }
            },
            {
              "id": {
                "str": "seq_bit_score"
              },
              "value": {
                "real": 32.4509361706109
              }
            },
            {
              "id": {
                "str": "seq_total_bit_score"
              },
              "value": {
                "real": 32.4509361706109
              }
            },
            {
              "id": {
                "str": "seq_percent_coverage"
              },
              "value": {
                "int": 100
              }
            },
            {
              "id": {
                "str": "seq_percent_identity"
              },
              "value": {
                "real": 76.9230769230769
              }
            },
            {
              "id": {
                "str": "seq_hspnum"
              },
              "value": {
                "int": 1
              }
            },
            {
              "id": {
                "str": "seq_align_totlen"
              },
              "value": {
                "real": 13
              }
            }
          ],
          "segs": {
            "denseg": {
              "dim": 2,
              "numseg": 1,
              "ids": [
                {
                  "local": {
                    "str": "Query_4700895"
                  }
                },
                {
                  "genbank": {
                    "accession": "KAI9748661",
                    "version": 1
                  }
                }
              ],
              "starts": [
                0,
                9
              ],
              "lens": [
                13
              ],
              "strands": [
                "unknown",
                "unknown"
              ]
            }
          }
        },
        {
          "type": "partial",
          "dim": 2,
          "score": [
            {
              "id": {
                "str": "score"
              },
              "value": {
                "int": 69
              }
            },
            {
              "id": {
                "str": "blast_score"
              },
              "value": {
                "int": 69
              }
            },
            {
              "id": {
                "str": "e_value"
              },
              "value": {
                "real": 13.1686414028086
              }
            },
            {
              "id": {
                "str": "bit_score"
              },
              "value": {
                "real": 32.4509361706109
              }
            },
            {
              "id": {
                "str": "num_ident"
              },
              "value": {
                "int": 9
              }
            },
            {
              "id": {
                "str": "num_positives"
              },
              "value": {
                "int": 12
              }
            },
            {
              "id": {
                "str": "hsp_percent_coverage"
              },
              "value": {
                "real": 100
              }
            },
            {
              "id": {
                "str": "pc_ident"
              },
              "value": {
                "real": 0.692307692307692
              }
            },
            {
              "id": {
                "str": "seq_evalue"
              },
              "value": {
                "real": 13.1686414028086
              }
            },
            {
              "id": {
                "str": "seq_bit_score"
              },
              "value": {
                "real": 32.4509361706109
              }
            },
            {
              "id": {
                "str": "seq_total_bit_score"
              },
              "value": {
                "real": 32.4509361706109
              }
            },
            {
              "id": {
                "str": "seq_percent_coverage"
              },
              "value": {
                "int": 100
              }
            },
            {
              "id": {
                "str": "seq_percent_identity"
              },
              "value": {
                "real": 69.2307692307692
              }
            },
            {
              "id": {
                "str": "seq_hspnum"
              },
              "value": {
                "int": 1
              }
            },
            {
              "id": {
                "str": "seq_align_totlen"
              },
              "value": {
                "real": 13
              }
            }
          ],
          "segs": {
            "denseg": {
              "dim": 2,
              "numseg": 1,
              "ids": [
                {
                  "local": {
                    "str": "Query_4700895"
                  }
                },
                {
                  "genbank": {
                    "accession": "THH27865",
                    "version": 1
                  }
                }
              ],
              "starts": [
                0,
                20
              ],
              "lens": [
                13
              ],
              "strands": [
                "unknown",
                "unknown"
              ]
            }
          }
        },
        {
          "type": "partial",
          "dim": 2,
          "score": [
            {
              "id": {
                "str": "score"
              },
              "value": {
                "int": 68
              }
            },
            {
              "id": {
                "str": "blast_score"
              },
              "value": {
                "int": 68
              }
            },
            {
              "id": {
                "str": "e_value"
              },
              "value": {
                "real": 17.9287054431088
              }
            },
            {
              "id": {
                "str": "bit_score"
              },
              "value": {
                "real": 32.0267838285896
              }
            },
            {
              "id": {
                "str": "num_ident"
              },
              "value": {
                "int": 9
              }
            },
            {
              "id": {
                "str": "num_positives"
              },
              "value": {
                "int": 10
              }
            },
            {
              "id": {
                "str": "hsp_percent_coverage"
              },
              "value": {
                "real": 85.1153846153846
              }
            },
            {
              "id": {
                "str": "pc_ident"
              },
              "value": {
                "real": 0.818181818181818
              }
            },
            {
              "id": {
                "str": "seq_evalue"
              },
              "value": {
                "real": 17.9287054431088
              }
            },
            {
              "id": {
                "str": "seq_bit_score"
              },
              "value": {
                "real": 32.0267838285896
              }
            },
            {
              "id": {
                "str": "seq_total_bit_score"
              },
              "value": {
                "real": 60.6603489210083
              }
            },
            {
              "id": {
                "str": "seq_percent_coverage"
              },
              "value": {
                "int": 85
              }
            },
            {
              "id": {
                "str": "seq_percent_identity"
              },
              "value": {
                "real": 81.8181818181818
              }
            },
            {
              "id": {
                "str": "seq_hspnum"
              },
              "value": {
                "int": 2
              }
            },
            {
              "id": {
                "str": "seq_align_totlen"
              },
              "value": {
                "real": 22
              }
            }
          ],
          "segs": {
            "denseg": {
              "dim": 2,
              "numseg": 1,
              "ids": [
                {
                  "local": {
                    "str": "Query_4700895"
                  }
                },
                {
                  "genbank": {
                    "accession": "EBS4516821",
                    "version": 1
                  }
                }
              ],
              "starts": [
                1,
                967
              ],
              "lens": [
                11
              ],
              "strands": [
                "unknown",
                "unknown"
              ]
            }
          }
        },
        {
          "type": "partial",
          "dim": 2,
          "score": [
            {
              "id": {
                "str": "score"
              },
              "value": {
                "int": 60
              }
            },
            {
              "id": {
                "str": "blast_score"
              },
              "value": {
                "int": 60
              }
            },
            {
              "id": {
                "str": "e_value"
              },
              "value": {
                "real": 291.98707473961
              }
            },
            {
              "id": {
                "str": "bit_score"
              },
              "value": {
                "real": 28.6335650924187
              }
            },
            {
              "id": {
                "str": "num_ident"
              },
              "value": {
                "int": 8
              }
            },
            {
              "id": {
                "str": "num_positives"
              },
              "value": {
                "int": 9
              }
            },
            {
              "id": {
                "str": "hsp_percent_coverage"
              },
              "value": {
                "real": 85.1153846153846
              }
            },
            {
              "id": {
                "str": "pc_ident"
              },
              "value": {
                "real": 0.727272727272727
              }
            }
          ],
          "segs": {
            "denseg": {
              "dim": 2,
              "numseg": 1,
              "ids": [
                {
                  "local": {
                    "str": "Query_4700895"
                  }
                },
                {
                  "genbank": {
                    "accession": "EBS4516821",
                    "version": 1
                  }
                }
              ],
              "starts": [
                1,
                836
              ],
              "lens": [
                11
              ],
              "strands": [
                "unknown",
                "unknown"
              ]
            }
          }
        },
        {
          "type": "partial",
          "dim": 2,
          "score": [
            {
              "id": {
                "str": "score"
              },
              "value": {
                "int": 68
              }
            },
            {
              "id": {
                "str": "blast_score"
              },
              "value": {
                "int": 68
              }
            },
            {
              "id": {
                "str": "e_value"
              },
              "value": {
                "real": 17.9452447534208
              }
            },
            {
              "id": {
                "str": "bit_score"
              },
              "value": {
                "real": 32.0267838285896
              }
            },
            {
              "id": {
                "str": "num_ident"
              },
              "value": {
                "int": 9
              }
            },
            {
              "id": {
                "str": "num_positives"
              },
              "value": {
                "int": 10
              }
            },
            {
              "id": {
                "str": "hsp_percent_coverage"
              },
              "value": {
                "real": 85.1153846153846
              }
            },
            {
              "id": {
                "str": "pc_ident"
              },
              "value": {
                "real": 0.818181818181818
              }
            },
            {
              "id": {
                "str": "seq_evalue"
              },
              "value": {
                "real": 17.9452447534208
              }
            },
            {
              "id": {
                "str": "seq_bit_score"
              },
              "value": {
                "real": 32.0267838285896
              }
            },
            {
              "id": {
                "str": "seq_total_bit_score"
              },
              "value": {
                "real": 32.0267838285896
              }
            },
            {
              "id": {
                "str": "seq_percent_coverage"
              },
              "value": {
                "int": 85
              }
            },
            {
              "id": {
                "str": "seq_percent_identity"
              },
              "value": {
                "real": 81.8181818181818
              }
            },
            {
              "id": {
                "str": "seq_hspnum"
              },
              "value": {
                "int": 1
              }
            },
            {
              "id": {
                "str": "seq_align_totlen"
              },
              "value": {
                "real": 11
              }
            }
          ],
          "segs": {
            "denseg": {
              "dim": 2,
              "numseg": 1,
              "ids": [
                {
                  "local": {
                    "str": "Query_4700895"
                  }
                },
                {
                  "genbank": {
                    "accession": "RZO66685",
                    "version": 1
                  }
                }
              ],
              "starts": [
                0,
                253
              ],
              "lens": [
                11
              ],
              "strands": [
                "unknown",
                "unknown"
              ]
            }
          }
        },
        {
          "type": "partial",
          "dim": 2,
          "score": [
            {
              "id": {
                "str": "score"
              },
              "value": {
                "int": 68
              }
            },
            {
              "id": {
                "str": "blast_score"
              },
              "value": {
                "int": 68
              }
            },
            {
              "id": {
                "str": "e_value"
              },
              "value": {
                "real": 17.9501706094515
              }
            },
            {
              "id": {
                "str": "bit_score"
              },
              "value": {
                "real": 32.0267838285896
              }
            },
            {
              "id": {
                "str": "num_ident"
              },
              "value": {
                "int": 9
              }
            },
            {
              "id": {
                "str": "num_positives"
              },
              "value": {
                "int": 10
              }
            },
            {
              "id": {
                "str": "hsp_percent_coverage"
              },
              "value": {
                "real": 85.1153846153846
              }
            },
            {
              "id": {
                "str": "pc_ident"
              },
              "value": {
                "real": 0.818181818181818
              }
            },
            {
              "id": {
                "str": "seq_evalue"
              },
              "value": {
                "real": 17.9501706094515
              }
            },
            {
              "id": {
                "str": "seq_bit_score"
              },
              "value": {
                "real": 32.0267838285896
              }
            },
            {
              "id": {
                "str": "seq_total_bit_score"
              },
              "value": {
                "real": 32.0267838285896
              }
            },
            {
              "id": {
                "str": "seq_percent_coverage"
              },
              "value": {
                "int": 85
              }
            },
            {
              "id": {
                "str": "seq_percent_identity"
              },
              "value": {
                "real": 81.8181818181818
              }
            },
            {
              "id": {
                "str": "seq_hspnum"
              },
              "value": {
                "int": 1
              }
            },
            {
              "id": {
                "str": "seq_align_totlen"
              },
              "value": {
                "real": 11
              }
            }
          ],
          "segs": {
            "denseg": {
              "dim": 2,
              "numseg": 1,
              "ids": [
                {
                  "local": {
                    "str": "Query_4700895"
                  }
                },
                {
                  "genbank": {
                    "accession": "MEM7280600",
                    "version": 1
                  }
                }
              ],
              "starts": [
                0,
                135
              ],
              "lens": [
                11
              ],
              "strands": [
                "unknown",
                "unknown"
              ]
            }
          }
        },
        {
          "type": "partial",
          "dim": 2,
          "score": [
            {
              "id": {
                "str": "score"
              },
              "value": {
                "int": 68
              }
            },
            {
              "id": {
                "str": "blast_score"
              },
              "value": {
                "int": 68
              }
            },
            {
              "id": {
                "str": "e_value"
              },
              "value": {
                "real": 17.9525966273029
              }
            },
            {
              "id": {
                "str": "bit_score"
              },
              "value": {
                "real": 32.0267838285896
              }
            },
            {
              "id": {
                "str": "num_ident"
              },
              "value": {
                "int": 10
              }
            },
            {
              "id": {
                "str": "num_positives"
              },
              "value": {
                "int": 11
              }
            },
            {
              "id": {
                "str": "hsp_percent_coverage"
              },
              "value": {
                "real": 100
              }
            },
            {
              "id": {
                "str": "pc_ident"
              },
              "value": {
                "real": 0.769230769230769
              }
            },
            {
              "id": {
                "str": "seq_evalue"
              },
              "value": {
                "real": 17.9525966273029
              }
            },
            {
              "id": {
                "str": "seq_bit_score"
              },
              "value": {
                "real": 32.0267838285896
              }
            },
            {
              "id": {
                "str": "seq_total_bit_score"
              },
              "value": {
                "real": 32.0267838285896
              }
            },
            {
              "id": {
                "str": "seq_percent_coverage"
              },
              "value": {
                "int": 100
              }
            },
            {
              "id": {
                "str": "seq_percent_identity"
              },
              "value": {
                "real": 76.9230769230769
              }
            },
            {
              "id": {
                "str": "seq_hspnum"
              },
              "value": {
                "int": 1
              }
            },
            {
              "id": {
                "str": "seq_align_totlen"
              },
              "value": {
                "real": 13
              }
            }
          ],
          "segs": {
            "denseg": {
              "dim": 2,
              "numseg": 1,
              "ids": [
                {
                  "local": {
                    "str": "Query_4700895"
                  }
                },
                {
                  "genbank": {
                    "accession": "KAK2401527",
                    "version": 1
                  }
                }
              ],
              "starts": [
                0,
                794
              ],
              "lens": [
                13
              ],
              "strands": [
                "unknown",
                "unknown"
              ]
            }
          }
        },
        {
          "type": "partial",
          "dim": 2,
          "score": [
            {
              "id": {
                "str": "score"
              },
              "value": {
                "int": 68
              }
            },
            {
              "id": {
                "str": "blast_score"
              },
              "value": {
                "int": 68
              }
            },
            {
              "id": {
                "str": "e_value"
              },
              "value": {
                "real": 17.9742999519781
              }
            },
            {
              "id": {
                "str": "bit_score"
              },
              "value": {
                "real": 32.0267838285896
              }
            },
            {
              "id": {
                "str": "num_ident"
              },
              "value": {
                "int": 10
              }
            },
            {
              "id": {
                "str": "num_positives"
              },
              "value": {
                "int": 11
              }
            },
            {
              "id": {
                "str": "hsp_percent_coverage"
              },
              "value": {
                "real": 100
              }
            },
            {
              "id": {
                "str": "pc_ident"
              },
              "value": {
                "real": 0.769230769230769
              }
            },
            {
              "id": {
                "str": "seq_evalue"
              },
              "value": {
                "real": 17.9742999519781
              }
            },
            {
              "id": {
                "str": "seq_bit_score"
              },
              "value": {
                "real": 32.0267838285896
              }
            },
            {
              "id": {
                "str": "seq_total_bit_score"
              },
              "value": {
                "real": 32.0267838285896
              }
            },
            {
              "id": {
                "str": "seq_percent_coverage"
              },
              "value": {
                "int": 100
              }
            },
            {
              "id": {
                "str": "seq_percent_identity"
              },
              "value": {
                "real": 76.9230769230769
              }
            },
            {
              "id": {
                "str": "seq_hspnum"
              },
              "value": {
                "int": 1
              }
            },
            {
              "id": {
                "str": "seq_align_totlen"
              },
              "value": {
                "real": 13
              }
            }
          ],
          "segs": {
            "denseg": {
              "dim": 2,
              "numseg": 1,
              "ids": [
                {
                  "local": {
                    "str": "Query_4700895"
                  }
                },
                {
                  "embl": {
                    "accession": "CAJ2627895",
                    "version": 1
                  }
                }
              ],
              "starts": [
                0,
                519
              ],
              "lens": [
                13
              ],
              "strands": [
                "unknown",
                "unknown"
              ]
            }
          }
        },
        {
          "type": "partial",
          "dim": 2,
          "score": [
            {
              "id": {
                "str": "score"
              },
              "value": {
                "int": 68
              }
            },
            {
              "id": {
                "str": "blast_score"
              },
              "value": {
                "int": 68
              }
            },
            {
              "id": {
                "str": "e_value"
              },
              "value": {
                "real": 17.9798264313723
              }
            },
            {
              "id": {
                "str": "bit_score"
              },
              "value": {
                "real": 32.0267838285896
              }
            },
            {
              "id": {
                "str": "num_ident"
              },
              "value": {
                "int": 10
              }
            },
            {
              "id": {
                "str": "num_positives"
              },
              "value": {
                "int": 11
              }
            },
            {
              "id": {
                "str": "hsp_percent_coverage"
              },
              "value": {
                "real": 100
              }
            },
            {
              "id": {
                "str": "pc_ident"
              },
              "value": {
                "real": 0.769230769230769
              }
            },
            {
              "id": {
                "str": "seq_evalue"
              },
              "value": {
                "real": 17.9798264313723
              }
            },
            {
              "id": {
                "str": "seq_bit_score"
              },
              "value": {
                "real": 32.0267838285896
              }
            },
            {
              "id": {
                "str": "seq_total_bit_score"
              },
              "value": {
                "real": 32.0267838285896
              }
            },
            {
              "id": {
                "str": "seq_percent_coverage"
              },
              "value": {
                "int": 100
              }
            },
            {
              "id": {
                "str": "seq_percent_identity"
              },
              "value": {
                "real": 76.9230769230769
              }
            },
            {
              "id": {
                "str": "seq_hspnum"
              },
              "value": {
                "int": 1
              }
            },
            {
              "id": {
                "str": "seq_align_totlen"
              },
              "value": {
                "real": 13
              }
            }
          ],
          "segs": {
            "denseg": {
              "dim": 2,
              "numseg": 1,
              "ids": [
                {
                  "local": {
                    "str": "Query_4700895"
                  }
                },
                {
                  "embl": {
                    "accession": "CAJ2627896",
                    "version": 1
                  }
                }
              ],
              "starts": [
                0,
                475
              ],
              "lens": [
                13
              ],
              "strands": [
                "unknown",
                "unknown"
              ]
            }
          }
        },
        {
          "type": "partial",
          "dim": 2,
          "score": [
            {
              "id": {
                "str": "score"
              },
              "value": {
                "int": 68
              }
            },
            {
              "id": {
                "str": "blast_score"
              },
              "value": {
                "int": 68
              }
            },
            {
              "id": {
                "str": "e_value"
              },
              "value": {
                "real": 17.9803457499129
              }
            },
            {
              "id": {
                "str": "bit_score"
              },
              "value": {
                "real": 32.0267838285896
              }
            },
            {
              "id": {
                "str": "num_ident"
              },
              "value": {
                "int": 10
              }
            },
            {
              "id": {
                "str": "num_positives"
              },
              "value": {
                "int": 11
              }
            },
            {
              "id": {
                "str": "hsp_percent_coverage"
              },
              "value": {
                "real": 92.8076923076923
              }
            },
            {
              "id": {
                "str": "pc_ident"
              },
              "value": {
                "real": 0.833333333333333
              }
            },
            {
              "id": {
                "str": "seq_evalue"
              },
              "value": {
                "real": 17.9803457499129
              }
            },
            {
              "id": {
                "str": "seq_bit_score"
              },
              "value": {
                "real": 32.0267838285896
              }
            },
            {
              "id": {
                "str": "seq_total_bit_score"
              },
              "value": {
                "real": 32.0267838285896
              }
            },
            {
              "id": {
                "str": "seq_percent_coverage"
              },
              "value": {
                "int": 92
              }
            },
            {
              "id": {
                "str": "seq_percent_identity"
              },
              "value": {
                "real": 83.3333333333333
              }
            },
            {
              "id": {
                "str": "seq_hspnum"
              },
              "value": {
                "int": 1
              }
            },
            {
              "id": {
                "str": "seq_align_totlen"
              },
              "value": {
                "real": 12
              }
            }
          ],
          "segs": {
            "denseg": {
              "dim": 2,
              "numseg": 1,
              "ids": [
                {
                  "local": {
                    "str": "Query_4700895"
                  }
                },
                {
                  "genbank": {
                    "accession": "KAK2363821",
                    "version": 1
                  }
                }
              ],
              "starts": [
                0,
                371
              ],
              "lens": [
                12
              ],
              "strands": [
                "unknown",
                "unknown"
              ]
            }
          }
        },
        {
          "type": "partial",
          "dim": 2,
          "score": [
            {
              "id": {
                "str": "score"
              },
              "value": {
                "int": 68
              }
            },
            {
              "id": {
                "str": "blast_score"
              },
              "value": {
                "int": 68
              }
            },
            {
              "id": {
                "str": "e_value"
              },
              "value": {
                "real": 17.981404752427
              }
            },
            {
              "id": {
                "str": "bit_score"
              },
              "value": {
                "real": 32.0267838285896
              }
            },
            {
              "id": {
                "str": "num_ident"
              },
              "value": {
                "int": 10
              }
            },
            {
              "id": {
                "str": "num_positives"
              },
              "value": {
                "int": 11
              }
            },
            {
              "id": {
                "str": "hsp_percent_coverage"
              },
              "value": {
                "real": 100
              }
            },
            {
              "id": {
                "str": "pc_ident"
              },
              "value": {
                "real": 0.769230769230769
              }
            },
            {
              "id": {
                "str": "seq_evalue"
              },
              "value": {
                "real": 17.981404752427
              }
            },
            {
              "id": {
                "str": "seq_bit_score"
              },
              "value": {
                "real": 32.0267838285896
              }
            },
            {
              "id": {
                "str": "seq_total_bit_score"
              },
              "value": {
                "real": 32.0267838285896
              }
            },
            {
              "id": {
                "str": "seq_percent_coverage"
              },
              "value": {
                "int": 100
              }
            },
            {
              "id": {
                "str": "seq_percent_identity"
              },
              "value": {
                "real": 76.9230769230769
              }
            },
            {
              "id": {
                "str": "seq_hspnum"
              },
              "value": {
                "int": 1
              }
            },
            {
              "id": {
                "str": "seq_align_totlen"
              },
              "value": {
                "real": 13
              }
            }
          ],
          "segs": {
            "denseg": {
              "dim": 2,
              "numseg": 1,
              "ids": [
                {
                  "local": {
                    "str": "Query_4700895"
                  }
                },
                {
                  "genbank": {
                    "accession": "KAK2401803",
                    "version": 1
                  }
                }
              ],
              "starts": [
                0,
                463
              ],
              "lens": [
                13
              ],
              "strands": [
                "unknown",
                "unknown"
              ]
            }
          }
        },
        {
          "type": "partial",
          "dim": 2,
          "score": [
            {
              "id": {
                "str": "score"
              },
              "value": {
                "int": 68
              }
            },
            {
              "id": {
                "str": "blast_score"
              },
              "value": {
                "int": 68
              }
            },
            {
              "id": {
                "str": "e_value"
              },
              "value": {
                "real": 17.9829069148949
              }
            },
            {
              "id": {
                "str": "bit_score"
              },
              "value": {
                "real": 32.0267838285896
              }
            },
            {
              "id": {
                "str": "num_ident"
              },
              "value": {
                "int": 10
              }
            },
            {
              "id": {
                "str": "num_positives"
              },
              "value": {
                "int": 11
              }
            },
            {
              "id": {
                "str": "hsp_percent_coverage"
              },
              "value": {
                "real": 100
              }
            },
            {
              "id": {
                "str": "pc_ident"
              },
              "value": {
                "real": 0.769230769230769
              }
            },
            {
              "id": {
                "str": "seq_evalue"
              },
              "value": {
                "real": 17.9829069148949
              }
            },
            {
              "id": {
                "str": "seq_bit_score"
              },
              "value": {
                "real": 32.0267838285896
              }
            },
            {
              "id": {
                "str": "seq_total_bit_score"
              },
              "value": {
                "real": 32.0267838285896
              }
            },
            {
              "id": {
                "str": "seq_percent_coverage"
              },
              "value": {
                "int": 100
              }
            },
            {
              "id": {
                "str": "seq_percent_identity"
              },
              "value": {
                "real": 76.9230769230769
              }
            },
            {
              "id": {
                "str": "seq_hspnum"
              },
              "value": {
                "int": 1
              }
            },
            {
              "id": {
                "str": "seq_align_totlen"
              },
              "value": {
                "real": 13
              }
            }
          ],
          "segs": {
            "denseg": {
              "dim": 2,
              "numseg": 1,
              "ids": [
                {
                  "local": {
                    "str": "Query_4700895"
                  }
                },
                {
                  "genbank": {
                    "accession": "KAK7267358",
                    "version": 1
                  }
                }
              ],
              "starts": [
                0,
                445
              ],
              "lens": [
                13
              ],
              "strands": [
                "unknown",
                "unknown"
              ]
            }
          }
        },
        {
          "type": "partial",
          "dim": 2,
          "score": [
            {
              "id": {
                "str": "score"
              },
              "value": {
                "int": 68
              }
            },
            {
              "id": {
                "str": "blast_score"
              },
              "value": {
                "int": 68
              }
            },
            {
              "id": {
                "str": "e_value"
              },
              "value": {
                "real": 17.9831859628325
              }
            },
            {
              "id": {
                "str": "bit_score"
              },
              "value": {
                "real": 32.0267838285896
              }
            },
            {
              "id": {
                "str": "num_ident"
              },
              "value": {
                "int": 10
              }
            },
            {
              "id": {
                "str": "num_positives"
              },
              "value": {
                "int": 11
              }
            },
            {
              "id": {
                "str": "hsp_percent_coverage"
              },
              "value": {
                "real": 100
              }
            },
            {
              "id": {
                "str": "pc_ident"
              },
              "value": {
                "real": 0.769230769230769
              }
            },
            {
              "id": {
                "str": "seq_evalue"
              },
              "value": {
                "real": 17.9831859628325
              }
            },
            {
              "id": {
                "str": "seq_bit_score"
              },
              "value": {
                "real": 32.0267838285896
              }
            },
            {
              "id": {
                "str": "seq_total_bit_score"
              },
              "value": {
                "real": 32.0267838285896
              }
            },
            {
              "id": {
                "str": "seq_percent_coverage"
              },
              "value": {
                "int": 100
              }
            },
            {
              "id": {
                "str": "seq_percent_identity"
              },
              "value": {
                "real": 76.9230769230769
              }
            },
            {
              "id": {
                "str": "seq_hspnum"
              },
              "value": {
                "int": 1
              }
            },
            {
              "id": {
                "str": "seq_align_totlen"
              },
              "value": {
                "real": 13
              }
            }
          ],
          "segs": {
            "denseg": {
              "dim": 2,
              "numseg": 1,
              "ids": [
                {
                  "local": {
                    "str": "Query_4700895"
                  }
                },
                {
                  "ddbj": {
                    "accession": "GAU50916",
                    "version": 1
                  }
                }
              ],
              "starts": [
                0,
                448
              ],
              "lens": [
                13
              ],
              "strands": [
                "unknown",
                "unknown"
              ]
            }
          }
        },
        {
          "type": "partial",
          "dim": 2,
          "score": [
            {
              "id": {
                "str": "score"
              },
              "value": {
                "int": 68
              }
            },
            {
              "id": {
                "str": "blast_score"
              },
              "value": {
                "int": 68
              }
            },
            {
              "id": {
                "str": "e_value"
              },
              "value": {
                "real": 17.9833261867543
              }
            },
            {
              "id": {
                "str": "bit_score"
              },
              "value": {
                "real": 32.0267838285896
              }
            },
            {
              "id": {
                "str": "num_ident"
              },
              "value": {
                "int": 10
              }
            },
            {
              "id": {
                "str": "num_positives"
              },
              "value": {
                "int": 11
              }
            },
            {
              "id": {
                "str": "hsp_percent_coverage"
              },
              "value": {
                "real": 100
              }
            },
            {
              "id": {
                "str": "pc_ident"
              },
              "value": {
                "real": 0.769230769230769
              }
            },
            {
              "id": {
                "str": "seq_evalue"
              },
              "value": {
                "real": 17.9833261867543
              }
            },
            {
              "id": {
                "str": "seq_bit_score"
              },
              "value": {
                "real": 32.0267838285896
              }
            },
            {
              "id": {
                "str": "seq_total_bit_score"
              },
              "value": {
                "real": 32.0267838285896
              }
            },
            {
              "id": {
                "str": "seq_percent_coverage"
              },
              "value": {
                "int": 100
              }
            },
            {
              "id": {
                "str": "seq_percent_identity"
              },
              "value": {
                "real": 76.9230769230769
              }
            },
            {
              "id": {
                "str": "seq_hspnum"
              },
              "value": {
                "int": 1
              }
            },
            {
              "id": {
                "str": "seq_align_totlen"
              },
              "value": {
                "real": 13
              }
            }
          ],
          "segs": {
            "denseg": {
              "dim": 2,
              "numseg": 1,
              "ids": [
                {
                  "local": {
                    "str": "Query_4700895"
                  }
                },
                {
                  "genbank": {
                    "accession": "KAK7267357",
                    "version": 1
                  }
                }
              ],
              "starts": [
                0,
                443
              ],
              "lens": [
                13
              ],
              "strands": [
                "unknown",
                "unknown"
              ]
            }
          }
        }
      ]
    }
  }
}
```
