## Supplementary material for "Palaeoproteomics reveals bovine carcass processing with 6,000-year-old flint tools": BLASTp searches plant peptides: Corylus-avellana_peptides_Alignment.txt (part 1 of 2)

```
RID: 8EZ74E7D015	
Job Title:21 sequences (Corylus avellana)				
Program: BLASTP 
Database: ClusteredNR clustered nr
Query #1: Cavellana1 Query ID: lcl|Query_4700895 Length: 13

Clusters producing significant alignments:
                                                                  #          #          Scientific      Cluster                    Max    Total Query   E   Per.   Acc.                        
Cluster Rep.                                                      Mem.       Taxa       Name            Ancestor        Taxid      Score  Score cover Value Ident  Len        Accession        
hypothetical protein FH972_002428 [Carpinus fangiana]             6          2          Betulaceae      birch family    3514       43.9   43.9  100%  0.001 100.00 515        KAE7997827.1     
11S globulin seed storage protein Jug r 4-like [Corylus avellana] 1          1          Corylus avel... European haz... 13451      43.9   43.9  100%  0.001 100.00 507        XP_059431780.1   
hypothetical protein FH972_002429 [Carpinus fangiana]             1          1          Carpinus fan... eudicots        176857     43.9   43.9  100%  0.001 100.00 499        KAE7997828.1     
hypothetical protein FH972_002430 [Carpinus fangiana]             1          1          Carpinus fan... eudicots        176857     43.9   43.9  100%  0.001 100.00 485        KAE7997829.1     
hypothetical protein KY290_016419 [Solanum tuberosum]             5          2          Solanum         eudicots        4107       37.1   37.1  92%   0.28  91.67  1524       KAH0760346.1     
11S globulin seed storage protein 1-like [Lycium barbarum]        2          2          Lycium          eudicots        24646      37.1   37.1  92%   0.28  91.67  494        XP_060188813.1   
11S globulin seed storage protein 1-like [Solanum dulcamara]      9          8          Solanum         eudicots        4107       37.1   37.1  92%   0.28  91.67  489        XP_055827568.1   
hypothetical protein H5410_013638, partial [Solanum commersonii]  1          1          Solanum comm... Commerson's ... 4109       37.1   37.1  92%   0.28  91.67  439        KAG5613814.1     
hypothetical protein H5410_013633 [Solanum commersonii]           1          1          Solanum comm... Commerson's ... 4109       37.1   37.1  92%   0.28  91.67  395        KAG5613809.1     
hypothetical protein GQ607_017974 [Colletotrichum asianum]        1          1          Colletotrich... ascomycete f... 702518     37.1   37.1  92%   0.28  91.67  177        KAF0314794.1     
TonB-dependent receptor domain-containing protein, partial...     5          4          unclassified... g-proteobact... 196834     36.7   36.7  100%  0.39  80.00  983        WP_404842724.1   
TonB-dependent receptor [Psychrobium sp.]                         1          1          Psychrobium sp. g-proteobact... 1971899    36.7   36.7  100%  0.39  80.00  969        NRA61798.1       
TonB-dependent receptor [Colwellia sp.]                           2          2          Alteromonadales g-proteobact... 135622     36.7   36.7  100%  0.39  80.00  966        NQZ81263.1       
TonB-dependent receptor domain-containing protein [Colwellia...   6          3          Colwellia       g-proteobact... 28228      36.7   36.7  100%  0.39  80.00  966        WP_019028187.1   
iron complex outermembrane receptor protein [Enterobacterales...  1          1          Enterobacter... enterobacteria  1993870    36.7   36.7  100%  0.39  80.00  955        MFT5451906.1     
TonB-dependent receptor domain-containing protein [Colwellia s... 1          1          Colwellia sp... g-proteobact... 2759823    36.7   36.7  100%  0.39  80.00  952        WP_182198270.1   
TonB-dependent receptor domain-containing protein...              1          1          Cognaticolwe... g-proteobact... 1967665    36.7   36.7  100%  0.39  80.00  952        WP_081152064.1   
TonB-dependent receptor [Colwellia sp.]                           1          1          Colwellia sp.   g-proteobact... 56799      36.7   36.7  100%  0.39  80.00  951        MCJ8320858.1     
TonB-dependent receptor domain-containing protein [Colwellia s... 1          1          Colwellia sp... g-proteobact... 888425     36.7   36.7  100%  0.39  80.00  950        WP_101230770.1   
MULTISPECIES: TonB-dependent receptor plug domain-containing...   2          2          Colwellia       g-proteobact... 28228      36.7   36.7  100%  0.39  80.00  560        WP_231733014.1   
11S globulin seed storage protein Jug r 4-like [Alnus glutinosa]  1          1          Alnus glutinosa eudicots        3517       36.3   36.3  100%  0.56  84.62  521        XP_062147876.1   
TonB-dependent receptor plug domain-containing protein...         1          1          Gammaproteob... g-proteobact... 1913989    35.8   35.8  92%   0.79  85.71  311        MCP4272042.1     
22kDa storage protein, partial [Fagopyrum gracilipes]             1          1          Fagopyrum gr... eudicots        85474      35.8   35.8  92%   0.80  83.33  191        AAF34634.1       
13S globulin [Fagopyrum esculentum]                               5          1          Fagopyrum es... common buckw... 3617       35.4   35.4  92%   1.1   83.33  504        BAO50866.1       
TonB-dependent receptor [Gammaproteobacteria bacterium]           1          1          Gammaproteob... g-proteobact... 1913989    35.0   35.0  85%   1.6   90.91  998        MYD44407.1       
TonB-dependent receptor [Gammaproteobacteria bacterium]           2          1          Gammaproteob... g-proteobact... 1913989    35.0   35.0  85%   1.6   90.91  996        MCY4094729.1     
TonB-dependent receptor [Gammaproteobacteria bacterium]           4          1          Gammaproteob... g-proteobact... 1913989    35.0   35.0  85%   1.6   90.91  996        MDE0645474.1     
TonB-dependent receptor [Gammaproteobacteria bacterium]           6          2          Gammaproteob... g-proteobact... 1236       35.0   35.0  85%   1.6   90.91  996        MDE0454661.1     
TonB-dependent receptor [Gammaproteobacteria bacterium]           1          1          Gammaproteob... g-proteobact... 1913989    35.0   35.0  85%   1.6   90.91  996        MCY4128515.1     
TonB-dependent receptor [Pseudomonadales bacterium]               1          1          Pseudomonada... g-proteobact... 1891229    35.0   35.0  85%   1.6   90.91  995        MCE2407544.1     
TonB-dependent receptor [Gammaproteobacteria bacterium]           1          1          Gammaproteob... g-proteobact... 1913989    35.0   35.0  85%   1.6   90.91  862        MCY3815685.1     
TonB-dependent receptor plug domain-containing protein...         1          1          Gammaproteob... g-proteobact... 1913989    35.0   35.0  85%   1.6   90.91  365        MCY3988861.1     
13S globulin [Fagopyrum esculentum]                               11         2          Fagopyrum es... common buckw... 3617       34.6   34.6  92%   2.2   83.33  553        BAO50856.1       
RecName: Full=13S globulin seed storage protein; AltName:...      1          1          Fagopyrum ta... Tartarian bu... 62330      34.6   34.6  92%   2.2   83.33  515        A9NJG2.1         
aldehyde dehydrogenase family protein [Kangiellaceae bacterium]   1          1          Kangiellacea... g-proteobact... 2026751    34.6   34.6  92%   2.2   83.33  466        MCF6195013.1     
response regulator transcription factor [Flavobacteriales...      1          1          Flavobacteri... CFB group ba... 2021391    34.6   34.6  77%   2.3   100.00 238        MCK5906281.1     
legumin type B-like [Trifolium pratense]                          3          2          Trifolium       eudicots        3898       34.1   34.1  92%   3.2   91.67  569        XP_045796068.1   
Legumin A [Morella rubra]                                         1          1          Morella rubra   eudicots        262757     34.1   34.1  100%  3.2   84.62  510        KAB1200940.1     
legumin B, partial [Trifolium pratense]                           1          1          Trifolium pr... eudicots        57577      34.1   34.1  92%   3.2   91.67  333        PNX91502.1       
hypothetical protein K7X08_026929 [Anisodus acutangulus]          1          1          Anisodus acu... eudicots        402998     33.7   33.7  92%   4.5   83.33  438        KAJ8531495.1     
MAG: TonB-dependent receptor [Gammaproteobacteria bacterium]      1          1          Gammaproteob... g-proteobact... 1913989    33.3   33.3  100%  6.3   73.33  965        PCJ51100.1       
TonB-dependent receptor domain-containing protein...              1          1          Endozoicomon... g-proteobact... 2821091    33.3   33.3  85%   6.3   90.91  956        WP_209112841.1   
MAG: TonB-dependent receptor [Acidobacteriota bacterium]          1          1          Acidobacteri... bacteria        1978231    33.3   33.3  100%  6.3   73.33  954        PIE02650.1       
TonB-dependent receptor domain-containing protein [Thalassotal... 1          1          Thalassotale... g-proteobact... 3065648    33.3   33.3  100%  6.3   73.33  946        WP_348389470.1   
TonB-dependent receptor domain-containing protein...              3          1          Pseudoaltero... g-proteobact... 43654      33.3   33.3  100%  6.3   73.33  945        WP_138676600.1   
TonB-dependent receptor domain-containing protein...              2          2          unclassified... g-proteobact... 194690     33.3   33.3  100%  6.3   73.33  945        WP_211052015.1   
TonB-dependent receptor domain-containing protein...              3          2          Pseudoaltero... g-proteobact... 53246      33.3   33.3  100%  6.3   73.33  945        WP_394186473.1   
TonB-dependent receptor domain-containing protein [Thalassotal... 3          1          Thalassotale... g-proteobact... 1655234    33.3   33.3  100%  6.3   73.33  943        WP_116018688.1   
MAG: TonB-dependent receptor [Kangiella sp.]                      1          1          Kangiella sp.   g-proteobact... 1920245    33.3   33.3  100%  6.3   73.33  935        PHS15955.1       
TonB-dependent receptor plug domain-containing protein...         1          1          Pseudoaltero... g-proteobact... 1055803    33.3   33.3  100%  6.3   73.33  659        WP_223230577.1   
uncharacterized protein LOC118744127 [Rhagoletis pomonella]       2          2          Rhagoletis      flies           28609      33.3   33.3  100%  6.3   73.33  605        XP_036332755.1   
RecName: Full=11S globulin; AltName: Full=11S legumin; AltName... 4          3          Juglans         walnuts         16718      33.3   33.3  100%  6.3   76.92  510        A0A1L6K371.1     
11S globulin seed storage protein 1-like [Euphorbia lathyris]     1          1          Euphorbia la... eudicots        212925     33.3   33.3  100%  6.3   76.92  470        XP_065862148.1   
hypothetical protein I3842_04G186000 [Carya illinoinensis]        2          1          Carya illino... pecan           32201      33.3   33.3  100%  6.4   76.92  373        KAG6719084.1     
hypothetical protein CIPAW_04G186900 [Carya illinoinensis]        1          1          Carya illino... pecan           32201      33.3   33.3  100%  6.4   76.92  357        KAG6658786.1     
Chain B, 11S globulin 2 [Corylus avellana]                        1          1          Corylus avel... European haz... 13451      32.9   32.9  100%  9.0   76.92  494        8UAI_B           
hypothetical protein RGQ29_031166 [Quercus rubra]                 1          1          Quercus rubra   northern red... 3512       32.9   32.9  100%  9.0   76.92  474        KAK4573082.1     
iron complex outermembrane receptor protein [Polaribacter sp.]    1          1          Polaribacter... CFB group ba... 1920175    32.5   32.5  85%   13    84.62  1085       MFT6733628.1     
TonB-dependent receptor [Pseudidiomarina sp. CB1]                 4          3          Pseudidiomarina g-proteobact... 2800384    32.5   32.5  85%   13    84.62  1046       WP_258807294.1   
TonB-dependent receptor [Aliidiomarina shirensis]                 1          1          Aliidiomarin... g-proteobact... 1048642    32.5   32.5  85%   13    84.62  1040       WP_126807620.1   
TonB-dependent receptor [Pseudidiomarina sediminum]               4          1          Pseudidiomar... g-proteobact... 431675     32.5   32.5  85%   13    84.62  1040       WP_026861668.1   
TonB-dependent receptor [Aliidiomarina sp.]                       1          1          Aliidiomarin... g-proteobact... 1872439    32.5   32.5  85%   13    84.62  1039       WP_416257736.1   
TonB-dependent receptor [Alishewanella sp. SMS8]                  3          3          Gammaproteob... g-proteobact... 1236       32.5   32.5  85%   13    84.62  1039       WP_306178172.1   
TonB-dependent receptor [Pseudidiomarina aestuarii]               2          2          Pseudidiomarina g-proteobact... 2800384    32.5   32.5  85%   13    84.62  1039       WP_417656264.1   
TonB-dependent receptor [Pseudidiomarina sp. YC-516-48]           2          2          unclassified... g-proteobact... 2800385    32.5   32.5  85%   13    84.62  1039       WP_411369029.1   
TonB-dependent receptor [Idiomarina sp. HP20-50]                  1          1          Idiomarina s... g-proteobact... 3070813    32.5   32.5  85%   13    84.62  1031       WP_317502825.1   
TonB-dependent receptor [Idiomarina sp. 29L]                      6          5          Idiomarina      g-proteobact... 135575     32.5   32.5  85%   13    84.62  1022       WP_240665229.1   
TonB-dependent receptor domain-containing protein [Kangiellace... 1          1          Kangiellacea... g-proteobact... 2026751    32.5   32.5  85%   13    84.62  959        MGB0495033.1     
iron complex outermembrane receptor protein [Enterobacterales...  1          1          Enterobacter... enterobacteria  1993870    32.5   32.5  85%   13    84.62  953        MFT5521731.1     
TonB-dependent receptor [Litorilituus sp.]                        1          1          Litorilituus... g-proteobact... 2489052    32.5   32.5  85%   13    84.62  952        MDP7591106.1     
iron complex outermembrane receptor protein [Paraglaciecola sp.]  1          1          Paraglacieco... g-proteobact... 1920173    32.5   32.5  85%   13    84.62  951        MFQ3220973.1     
TonB-dependent receptor domain-containing protein [Idiomarina...  1          1          Idiomarina x... g-proteobact... 1207041    32.5   32.5  85%   13    84.62  947        WP_008488998.1   
TonB-dependent receptor domain-containing protein...              2          1          Pseudoaltero... g-proteobact... 77608      32.5   32.5  85%   13    84.62  947        WP_415637273.1   
TonB-dependent receptor domain-containing protein...              1          1          Pseudoaltero... g-proteobact... 43656      32.5   32.5  85%   13    84.62  944        WP_091985820.1   
TonB-dependent receptor domain-containing protein...              2          2          unclassified... g-proteobact... 194690     32.5   32.5  85%   13    84.62  944        WP_216040860.1   
TonB-dependent receptor domain-containing protein [Idiomarina...  13         4          Idiomarina      g-proteobact... 135575     32.5   32.5  85%   13    84.62  941        WP_278358656.1   
MULTISPECIES: TonB-dependent receptor domain-containing protei... 10         7          Idiomarina      g-proteobact... 135575     32.5   32.5  85%   13    84.62  938        WP_016341337.1   
TonB-dependent receptor [Idiomarina piscisalsi]                   4          4          Idiomarinaceae  g-proteobact... 267893     32.5   32.5  85%   13    84.62  899        RUO68191.1       
TonB-dependent receptor [Idiomarina sp.]                          1          1          Idiomarina sp.  g-proteobact... 1874361    32.5   32.5  85%   13    84.62  772        MBL4855573.1     
TonB-dependent receptor plug domain-containing protein, partia... 1          1          Idiomarina a... g-proteobact... 86102      32.5   32.5  85%   13    84.62  764        WP_278374445.1   
unnamed protein product [Linum trigynum]                          1          1          Linum trigynum  eudicots        586398     32.5   32.5  100%  13    76.92  584        CAL1382068.1     
hypothetical protein M569_03772 [Genlisea aurea]                  1          1          Genlisea aurea  eudicots        192259     32.5   32.5  92%   13    83.33  572        EPS70989.1       
hypothetical protein [Datura stramonium]                          1          1          Datura stram... jimsonweed      4076       32.5   32.5  92%   13    75.00  496        MCD7445816.1     
hypothetical protein K7X08_010814 [Anisodus acutangulus]          2          2          Anisodus        eudicots        243963     32.5   32.5  92%   13    75.00  485        KAJ8547228.1     
unnamed protein product [Linum tenue]                             5          2          Linum           eudicots        4005       32.5   32.5  100%  13    76.92  481        CAI0418748.1     
TonB-dependent receptor plug domain-containing protein, partia... 1          1          Idiomarina s... g-proteobact... 1946644    32.5   32.5  85%   13    84.62  403        WP_286842875.1   
unnamed protein product [Linum trigynum]                          2          1          Linum trigynum  eudicots        586398     32.5   32.5  100%  13    76.92  341        CAL1399540.1     
MAG: hypothetical protein M1815_003077 [Lichina confinis]         1          1          Lichina conf... ascomycete f... 174425     32.5   32.5  100%  13    76.92  264        KAI9748661.1     
hypothetical protein EUX98_g6322 [Antrodiella citrinella]         1          1          Antrodiella ... basidiomycet... 2447956    32.5   32.5  100%  13    69.23  70         THH27865.1       
S-layer family protein [Salmonella enterica subsp. enterica...    1          1          Salmonella e... enterobacteria  149391     32.0   60.7  85%   18    81.82  1710       EBS4516821.1     
MAG: TonB-dependent receptor [Parvularculaceae bacterium]         1          1          Parvularcula... a-proteobact... 2510335    32.0   32.0  85%   18    81.82  1094       RZO66685.1       
TonB-dependent receptor [Pseudomonadota bacterium]                1          1          Pseudomonado... proteobacteria  1977087    32.0   32.0  85%   18    81.82  988        MEM7280600.1     
SEC14 cytosolic factor family protein / phosphoglyceride...       1          1          Trifolium re... white clover    3899       32.0   32.0  100%  18    76.92  943        KAK2401527.1     
unnamed protein product [Trifolium pratense]                      3          1          Trifolium pr... eudicots        57577      32.0   32.0  100%  18    76.92  670        CAJ2627895.1     
unnamed protein product [Trifolium pratense]                      3          1          Trifolium pr... eudicots        57577      32.0   32.0  100%  18    76.92  624        CAJ2627896.1     
receptor protein kinase FERONIA [Trifolium repens]                1          1          Trifolium re... white clover    3899       32.0   32.0  92%   18    83.33  620        KAK2363821.1     
RmlC cupins superfamily protein [Trifolium repens]                1          1          Trifolium re... white clover    3899       32.0   32.0  100%  18    76.92  612        KAK2401803.1     
hypothetical protein RIF29_20028 [Crotalaria pallida]             1          1          Crotalaria p... smooth rattl... 3830       32.0   32.0  100%  18    76.92  601        KAK7267358.1     
hypothetical protein TSUD_411160 [Trifolium subterraneum]         1          1          Trifolium su... eudicots        3900       32.0   32.0  100%  18    76.92  599        GAU50916.1       
hypothetical protein RIF29_20027 [Crotalaria pallida]             1          1          Crotalaria p... smooth rattl... 3830       32.0   32.0  100%  18    76.92  598        KAK7267357.1     


Alignments:

>hypothetical protein FH972_002428 [Carpinus fangiana]
Sequence ID: KAE7997827.1 Length: 515
Range 1: 349 to 361

Score:43.9 bits(96), Expect:0.001, 
Method:, 
Identities:13/13(100%), Positives:13/13(100%), Gaps:0/13(0%)

Query  1    INTVNSNTLPVLR  13
            INTVNSNTLPVLR
Sbjct  349  INTVNSNTLPVLR  361


>11S globulin seed storage protein Jug r 4-like [Corylus avellana]
Sequence ID: XP_059431780.1 Length: 507
Range 1: 342 to 354

Score:43.9 bits(96), Expect:0.001, 
Method:, 
Identities:13/13(100%), Positives:13/13(100%), Gaps:0/13(0%)

Query  1    INTVNSNTLPVLR  13
            INTVNSNTLPVLR
Sbjct  342  INTVNSNTLPVLR  354


>hypothetical protein FH972_002429 [Carpinus fangiana]
Sequence ID: KAE7997828.1 Length: 499
Range 1: 332 to 344

Score:43.9 bits(96), Expect:0.001, 
Method:, 
Identities:13/13(100%), Positives:13/13(100%), Gaps:0/13(0%)

Query  1    INTVNSNTLPVLR  13
            INTVNSNTLPVLR
Sbjct  332  INTVNSNTLPVLR  344


>hypothetical protein FH972_002430 [Carpinus fangiana]
Sequence ID: KAE7997829.1 Length: 485
Range 1: 328 to 340

Score:43.9 bits(96), Expect:0.001, 
Method:, 
Identities:13/13(100%), Positives:13/13(100%), Gaps:0/13(0%)

Query  1    INTVNSNTLPVLR  13
            INTVNSNTLPVLR
Sbjct  328  INTVNSNTLPVLR  340


>hypothetical protein KY290_016419 [Solanum tuberosum]
Sequence ID: KAH0760346.1 Length: 1524
Range 1: 1370 to 1381

Score:37.1 bits(80), Expect:0.28, 
Method:, 
Identities:11/12(92%), Positives:11/12(91%), Gaps:0/12(0%)

Query  1     INTVNSNTLPVL  12
             I TVNSNTLPVL
Sbjct  1370  ISTVNSNTLPVL  1381


>11S globulin seed storage protein 1-like [Lycium barbarum]
Sequence ID: XP_060188813.1 Length: 494
Range 1: 340 to 351

Score:37.1 bits(80), Expect:0.28, 
Method:, 
Identities:11/12(92%), Positives:11/12(91%), Gaps:0/12(0%)

Query  1    INTVNSNTLPVL  12
            INTVN NTLPVL
Sbjct  340  INTVNGNTLPVL  351


>11S globulin seed storage protein 1-like [Solanum dulcamara]
Sequence ID: XP_055827568.1 Length: 489
Range 1: 335 to 346

Score:37.1 bits(80), Expect:0.28, 
Method:, 
Identities:11/12(92%), Positives:11/12(91%), Gaps:0/12(0%)

Query  1    INTVNSNTLPVL  12
            I TVNSNTLPVL
Sbjct  335  ISTVNSNTLPVL  346


>hypothetical protein H5410_013638, partial [Solanum commersonii]
Sequence ID: KAG5613814.1 Length: 439
Range 1: 321 to 332

Score:37.1 bits(80), Expect:0.28, 
Method:, 
Identities:11/12(92%), Positives:11/12(91%), Gaps:0/12(0%)

Query  1    INTVNSNTLPVL  12
            I TVNSNTLPVL
Sbjct  321  ISTVNSNTLPVL  332


>hypothetical protein H5410_013633 [Solanum commersonii]
Sequence ID: KAG5613809.1 Length: 395
Range 1: 241 to 252

Score:37.1 bits(80), Expect:0.28, 
Method:, 
Identities:11/12(92%), Positives:11/12(91%), Gaps:0/12(0%)

Query  1    INTVNSNTLPVL  12
            I TVNSNTLPVL
Sbjct  241  ISTVNSNTLPVL  252


>hypothetical protein GQ607_017974 [Colletotrichum asianum]
Sequence ID: KAF0314794.1 Length: 177
Range 1: 23 to 34

Score:37.1 bits(80), Expect:0.28, 
Method:, 
Identities:11/12(92%), Positives:11/12(91%), Gaps:0/12(0%)

Query  1   INTVNSNTLPVL  12
           INTVN NTLPVL
Sbjct  23  INTVNGNTLPVL  34


>TonB-dependent receptor domain-containing protein, partial [Colwellia sp. BRX8-2]
Sequence ID: WP_404842724.1 Length: 983
Range 1: 178 to 192

Score:36.7 bits(79), Expect:0.39, 
Method:, 
Identities:12/15(80%), Positives:13/15(86%), Gaps:2/15(13%)

Query  1    INTVNSNTLPV--LR  13
            +NTVNSNTLPV  LR
Sbjct  178  VNTVNSNTLPVSGLR  192


>TonB-dependent receptor [Psychrobium sp.]
Sequence ID: NRA61798.1 Length: 969
Range 1: 150 to 164

Score:36.7 bits(79), Expect:0.39, 
Method:, 
Identities:12/15(80%), Positives:13/15(86%), Gaps:2/15(13%)

Query  1    INTVNSNTLPV--LR  13
            +NTVNSNTLPV  LR
Sbjct  150  VNTVNSNTLPVSGLR  164


>TonB-dependent receptor [Colwellia sp.]
Sequence ID: NQZ81263.1 Length: 966
Range 1: 147 to 161

Score:36.7 bits(79), Expect:0.39, 
Method:, 
Identities:12/15(80%), Positives:13/15(86%), Gaps:2/15(13%)

Query  1    INTVNSNTLPV--LR  13
            +NTVNSNTLPV  LR
Sbjct  147  VNTVNSNTLPVSGLR  161


>TonB-dependent receptor domain-containing protein [Colwellia piezophila]
Sequence ID: WP_019028187.1 Length: 966
Range 1: 147 to 161

Score:36.7 bits(79), Expect:0.39, 
Method:, 
Identities:12/15(80%), Positives:13/15(86%), Gaps:2/15(13%)

Query  1    INTVNSNTLPV--LR  13
            +NTVNSNTLPV  LR
Sbjct  147  VNTVNSNTLPVSGLR  161


>iron complex outermembrane receptor protein [Enterobacterales bacterium]
Sequence ID: MFT5451906.1 Length: 955
Range 1: 153 to 167

Score:36.7 bits(79), Expect:0.39, 
Method:, 
Identities:12/15(80%), Positives:13/15(86%), Gaps:2/15(13%)

Query  1    INTVNSNTLPV--LR  13
            +NTVNSNTLPV  LR
Sbjct  153  VNTVNSNTLPVSGLR  167


>TonB-dependent receptor domain-containing protein [Colwellia sp. MB02u-9]
Sequence ID: WP_182198270.1 Length: 952
Range 1: 148 to 162

Score:36.7 bits(79), Expect:0.39, 
Method:, 
Identities:12/15(80%), Positives:13/15(86%), Gaps:2/15(13%)

Query  1    INTVNSNTLPV--LR  13
            +NTVNSNTLPV  LR
Sbjct  148  VNTVNSNTLPVSGLR  162


>TonB-dependent receptor domain-containing protein [Cognaticolwellia beringensis]
Sequence ID: WP_081152064.1 Length: 952
Range 1: 147 to 161

Score:36.7 bits(79), Expect:0.39, 
Method:, 
Identities:12/15(80%), Positives:13/15(86%), Gaps:2/15(13%)

Query  1    INTVNSNTLPV--LR  13
            +NTVNSNTLPV  LR
Sbjct  147  VNTVNSNTLPVSGLR  161


>TonB-dependent receptor [Colwellia sp.]
Sequence ID: MCJ8320858.1 Length: 951
Range 1: 148 to 162

Score:36.7 bits(79), Expect:0.39, 
Method:, 
Identities:12/15(80%), Positives:13/15(86%), Gaps:2/15(13%)

Query  1    INTVNSNTLPV--LR  13
            +NTVNSNTLPV  LR
Sbjct  148  VNTVNSNTLPVSGLR  162


>TonB-dependent receptor domain-containing protein [Colwellia sp. 75C3]
Sequence ID: WP_101230770.1 Length: 950
Range 1: 147 to 161

Score:36.7 bits(79), Expect:0.39, 
Method:, 
Identities:12/15(80%), Positives:13/15(86%), Gaps:2/15(13%)

Query  1    INTVNSNTLPV--LR  13
            +NTVNSNTLPV  LR
Sbjct  147  VNTVNSNTLPVSGLR  161


>MULTISPECIES: TonB-dependent receptor plug domain-containing protein [Colwellia]
Sequence ID: WP_231733014.1 Length: 560
Range 1: 147 to 161

Score:36.7 bits(79), Expect:0.39, 
Method:, 
Identities:12/15(80%), Positives:13/15(86%), Gaps:2/15(13%)

Query  1    INTVNSNTLPV--LR  13
            +NTVNSNTLPV  LR
Sbjct  147  VNTVNSNTLPVSGLR  161


>11S globulin seed storage protein Jug r 4-like [Alnus glutinosa]
Sequence ID: XP_062147876.1 Length: 521
Range 1: 351 to 363

Score:36.3 bits(78), Expect:0.56, 
Method:, 
Identities:11/13(85%), Positives:11/13(84%), Gaps:0/13(0%)

Query  1    INTVNSNTLPVLR  13
            INT NSN LPVLR
Sbjct  351  INTLNSNNLPVLR  363


>TonB-dependent receptor plug domain-containing protein [Gammaproteobacteria bacterium]
Sequence ID: MCP4272042.1 Length: 311
Range 1: 146 to 159

Score:35.8 bits(77), Expect:0.79, 
Method:, 
Identities:12/14(86%), Positives:12/14(85%), Gaps:2/14(14%)

Query  2    NTVNSNTLPV--LR  13
            NTVNSNTLPV  LR
Sbjct  146  NTVNSNTLPVSGLR  159


>22kDa storage protein, partial [Fagopyrum gracilipes]
Sequence ID: AAF34634.1 Length: 191
Range 1: 31 to 42

Score:35.8 bits(77), Expect:0.80, 
Method:, 
Identities:10/12(83%), Positives:12/12(100%), Gaps:0/12(0%)

Query  1   INTVNSNTLPVL  12
           INTV+SNTLP+L
Sbjct  31  INTVDSNTLPIL  42


>13S globulin [Fagopyrum esculentum]
Sequence ID: BAO50866.1 Length: 504
Range 1: 344 to 355

Score:35.4 bits(76), Expect:1.1, 
Method:, 
Identities:10/12(83%), Positives:11/12(91%), Gaps:0/12(0%)

Query  1    INTVNSNTLPVL  12
            INTVNSN LP+L
Sbjct  344  INTVNSNSLPIL  355


>TonB-dependent receptor [Gammaproteobacteria bacterium]
Sequence ID: MYD44407.1 Length: 998
Range 1: 150 to 160

Score:35.0 bits(75), Expect:1.6, 
Method:, 
Identities:10/11(91%), Positives:11/11(100%), Gaps:0/11(0%)

Query  1    INTVNSNTLPV  11
            +NTVNSNTLPV
Sbjct  150  VNTVNSNTLPV  160


>TonB-dependent receptor [Gammaproteobacteria bacterium]
Sequence ID: MCY4094729.1 Length: 996
Range 1: 147 to 157

Score:35.0 bits(75), Expect:1.6, 
Method:, 
Identities:10/11(91%), Positives:11/11(100%), Gaps:0/11(0%)

Query  1    INTVNSNTLPV  11
            +NTVNSNTLPV
Sbjct  147  VNTVNSNTLPV  157


>TonB-dependent receptor [Gammaproteobacteria bacterium]
Sequence ID: MDE0645474.1 Length: 996
Range 1: 152 to 162

Score:35.0 bits(75), Expect:1.6, 
Method:, 
Identities:10/11(91%), Positives:11/11(100%), Gaps:0/11(0%)

Query  1    INTVNSNTLPV  11
            +NTVNSNTLPV
Sbjct  152  VNTVNSNTLPV  162


>TonB-dependent receptor [Gammaproteobacteria bacterium]
Sequence ID: MDE0454661.1 Length: 996
Range 1: 147 to 157

Score:35.0 bits(75), Expect:1.6, 
Method:, 
Identities:10/11(91%), Positives:11/11(100%), Gaps:0/11(0%)

Query  1    INTVNSNTLPV  11
            +NTVNSNTLPV
Sbjct  147  VNTVNSNTLPV  157


>TonB-dependent receptor [Gammaproteobacteria bacterium]
Sequence ID: MCY4128515.1 Length: 996
Range 1: 147 to 157

Score:35.0 bits(75), Expect:1.6, 
Method:, 
Identities:10/11(91%), Positives:11/11(100%), Gaps:0/11(0%)

Query  1    INTVNSNTLPV  11
            +NTVNSNTLPV
Sbjct  147  VNTVNSNTLPV  157


>TonB-dependent receptor [Pseudomonadales bacterium]
Sequence ID: MCE2407544.1 Length: 995
Range 1: 146 to 156

Score:35.0 bits(75), Expect:1.6, 
Method:, 
Identities:10/11(91%), Positives:11/11(100%), Gaps:0/11(0%)

Query  1    INTVNSNTLPV  11
            +NTVNSNTLPV
Sbjct  146  VNTVNSNTLPV  156


>TonB-dependent receptor [Gammaproteobacteria bacterium]
Sequence ID: MCY3815685.1 Length: 862
Range 1: 13 to 23

Score:35.0 bits(75), Expect:1.6, 
Method:, 
Identities:10/11(91%), Positives:11/11(100%), Gaps:0/11(0%)

Query  1   INTVNSNTLPV  11
           +NTVNSNTLPV
Sbjct  13  VNTVNSNTLPV  23


>TonB-dependent receptor plug domain-containing protein [Gammaproteobacteria bacterium]
Sequence ID: MCY3988861.1 Length: 365
Range 1: 147 to 157

Score:35.0 bits(75), Expect:1.6, 
Method:, 
Identities:10/11(91%), Positives:11/11(100%), Gaps:0/11(0%)

Query  1    INTVNSNTLPV  11
            +NTVNSNTLPV
Sbjct  147  VNTVNSNTLPV  157


>13S globulin [Fagopyrum esculentum]
Sequence ID: BAO50856.1 Length: 553
Range 1: 393 to 404

Score:34.6 bits(74), Expect:2.2, 
Method:, 
Identities:10/12(83%), Positives:11/12(91%), Gaps:0/12(0%)

Query  1    INTVNSNTLPVL  12
            INTVNSN LP+L
Sbjct  393  INTVNSNNLPIL  404


>RecName: Full=13S globulin seed storage protein; AltName: Full=13S globulin; AltName: Full=Legumin-like protein; AltName: Full=Major allergen Fag t 1; AltName: Full=TBt; AltName: Allergen=Fag t 1; Contains: RecName: Full=13S globulin seed storage protein acidic chain; AltName: Full=13S globulin TBb chain; AltName: Full=34 kDa allergenic protein; AltName: Full=Allergen b; AltName: Full=N-terminal subunit TBb; AltName: Full=TBb; Contains: RecName: Full=13S globulin seed storage protein basic chain; AltName: Full=13S globulin TBa chain; AltName: Full=Allergen a; AltName: Full=C-terminal subunit TBa; AltName: Full=FTAP; AltName: Full=Major 24 kDa allergenic protein; AltName: Full=TBa; Flags: Precursor [Fagopyrum tataricum]
Sequence ID: A9NJG2.1 Length: 515
Range 1: 351 to 362

Score:34.6 bits(74), Expect:2.2, 
Method:, 
Identities:10/12(83%), Positives:11/12(91%), Gaps:0/12(0%)

Query  1    INTVNSNTLPVL  12
            INTVNSN LP+L
Sbjct  351  INTVNSNNLPIL  362


>aldehyde dehydrogenase family protein [Kangiellaceae bacterium]
Sequence ID: MCF6195013.1 Length: 466
Range 1: 151 to 162

Score:34.6 bits(74), Expect:2.2, 
Method:, 
Identities:10/12(83%), Positives:11/12(91%), Gaps:0/12(0%)

Query  1    INTVNSNTLPVL  12
            + TVNSNTLPVL
Sbjct  151  VSTVNSNTLPVL  162


>response regulator transcription factor [Flavobacteriales bacterium]
Sequence ID: MCK5906281.1 Length: 238
Range 1: 66 to 75

Score:34.6 bits(74), Expect:2.3, 
Method:, 
Identities:10/10(100%), Positives:10/10(100%), Gaps:0/10(0%)

Query  1   INTVNSNTLP  10
           INTVNSNTLP
Sbjct  66  INTVNSNTLP  75


>legumin type B-like [Trifolium pratense]
Sequence ID: XP_045796068.1 Length: 569
Range 1: 412 to 423

Score:34.1 bits(73), Expect:3.2, 
Method:, 
Identities:11/12(92%), Positives:11/12(91%), Gaps:0/12(0%)

Query  1    INTVNSNTLPVL  12
            INTVNS TLPVL
Sbjct  412  INTVNSLTLPVL  423


>Legumin A [Morella rubra]
Sequence ID: KAB1200940.1 Length: 510
Range 1: 349 to 361

Score:34.1 bits(73), Expect:3.2, 
Method:, 
Identities:11/13(85%), Positives:11/13(84%), Gaps:0/13(0%)

Query  1    INTVNSNTLPVLR  13
            I TVNS TLPVLR
Sbjct  349  ISTVNSLTLPVLR  361


>legumin B, partial [Trifolium pratense]
Sequence ID: PNX91502.1 Length: 333
Range 1: 308 to 319

Score:34.1 bits(73), Expect:3.2, 
Method:, 
Identities:11/12(92%), Positives:11/12(91%), Gaps:0/12(0%)

Query  1    INTVNSNTLPVL  12
            INTVNS TLPVL
Sbjct  308  INTVNSLTLPVL  319


>hypothetical protein K7X08_026929 [Anisodus acutangulus]
Sequence ID: KAJ8531495.1 Length: 438
Range 1: 288 to 299

Score:33.7 bits(72), Expect:4.5, 
Method:, 
Identities:10/12(83%), Positives:10/12(83%), Gaps:0/12(0%)

Query  1    INTVNSNTLPVL  12
            I TVN NTLPVL
Sbjct  288  ISTVNGNTLPVL  299


>MAG: TonB-dependent receptor [Gammaproteobacteria bacterium]
Sequence ID: PCJ51100.1 Length: 965
Range 1: 153 to 167

Score:33.3 bits(71), Expect:6.3, 
Method:, 
Identities:11/15(73%), Positives:12/15(80%), Gaps:2/15(13%)

Query  1    INTVNSNTLPV--LR  13
            + TVNSNTLPV  LR
Sbjct  153  VSTVNSNTLPVAGLR  167


>TonB-dependent receptor domain-containing protein [Endozoicomonas sp. G2_1]
Sequence ID: WP_209112841.1 Length: 956
Range 1: 141 to 151

Score:33.3 bits(71), Expect:6.3, 
Method:, 
Identities:10/11(91%), Positives:10/11(90%), Gaps:0/11(0%)

Query  1    INTVNSNTLPV  11
            I TVNSNTLPV
Sbjct  141  ITTVNSNTLPV  151


>MAG: TonB-dependent receptor [Acidobacteriota bacterium]
Sequence ID: PIE02650.1 Length: 954
Range 1: 150 to 164

Score:33.3 bits(71), Expect:6.3, 
Method:, 
Identities:11/15(73%), Positives:12/15(80%), Gaps:2/15(13%)

Query  1    INTVNSNTLPV--LR  13
            + TVNSNTLPV  LR
Sbjct  150  VSTVNSNTLPVSGLR  164


>TonB-dependent receptor domain-containing protein [Thalassotalea nanhaiensis]
Sequence ID: WP_348389470.1 Length: 946
Range 1: 143 to 157

Score:33.3 bits(71), Expect:6.3, 
Method:, 
Identities:11/15(73%), Positives:12/15(80%), Gaps:2/15(13%)

Query  1    INTVNSNTLPV--LR  13
            + TVNSNTLPV  LR
Sbjct  143  VSTVNSNTLPVAGLR  157


>TonB-dependent receptor domain-containing protein [Pseudoalteromonas aurantia]
Sequence ID: WP_138676600.1 Length: 945
Range 1: 144 to 158

Score:33.3 bits(71), Expect:6.3, 
Method:, 
Identities:11/15(73%), Positives:12/15(80%), Gaps:2/15(13%)

Query  1    INTVNSNTLPV--LR  13
            + TVNSNTLPV  LR
Sbjct  144  VSTVNSNTLPVAGLR  158


>TonB-dependent receptor domain-containing protein [Pseudoalteromonas sp. MMG012]
Sequence ID: WP_211052015.1 Length: 945
Range 1: 144 to 158

Score:33.3 bits(71), Expect:6.3, 
Method:, 
Identities:11/15(73%), Positives:12/15(80%), Gaps:2/15(13%)

Query  1    INTVNSNTLPV--LR  13
            + TVNSNTLPV  LR
Sbjct  144  VSTVNSNTLPVAGLR  158


>TonB-dependent receptor domain-containing protein [Pseudoalteromonas tetraodonis]
Sequence ID: WP_394186473.1 Length: 945
Range 1: 145 to 159

Score:33.3 bits(71), Expect:6.3, 
Method:, 
Identities:11/15(73%), Positives:12/15(80%), Gaps:2/15(13%)

Query  1    INTVNSNTLPV--LR  13
            + TVNSNTLPV  LR
Sbjct  145  VSTVNSNTLPVSGLR  159


>TonB-dependent receptor domain-containing protein [Thalassotalea euphylliae]
Sequence ID: WP_116018688.1 Length: 943
Range 1: 140 to 154

Score:33.3 bits(71), Expect:6.3, 
Method:, 
Identities:11/15(73%), Positives:12/15(80%), Gaps:2/15(13%)

Query  1    INTVNSNTLPV--LR  13
            + TVNSNTLPV  LR
Sbjct  140  VSTVNSNTLPVSGLR  154


>MAG: TonB-dependent receptor [Kangiella sp.]
Sequence ID: PHS15955.1 Length: 935
Range 1: 142 to 156

Score:33.3 bits(71), Expect:6.3, 
Method:, 
Identities:11/15(73%), Positives:12/15(80%), Gaps:2/15(13%)

Query  1    INTVNSNTLPV--LR  13
            + TVNSNTLPV  LR
Sbjct  142  VSTVNSNTLPVAGLR  156


>TonB-dependent receptor plug domain-containing protein [Pseudoalteromonas sp. TB51]
Sequence ID: WP_223230577.1 Length: 659
Range 1: 145 to 159

Score:33.3 bits(71), Expect:6.3, 
Method:, 
Identities:11/15(73%), Positives:12/15(80%), Gaps:2/15(13%)

Query  1    INTVNSNTLPV--LR  13
            + TVNSNTLPV  LR
Sbjct  145  VSTVNSNTLPVSGLR  159


>uncharacterized protein LOC118744127 [Rhagoletis pomonella]
Sequence ID: XP_036332755.1 Length: 605
Range 1: 288 to 302

Score:33.3 bits(71), Expect:6.3, 
Method:, 
Identities:11/15(73%), Positives:11/15(73%), Gaps:2/15(13%)

Query  1    INTVNSNT--LPVLR  13
            I TVN NT  LPVLR
Sbjct  288  ISTVNNNTVDLPVLR  302


>RecName: Full=11S globulin; AltName: Full=11S legumin; AltName: Allergen=Jug n 4; Contains: RecName: Full=11S globulin acidic chain; Contains: RecName: Full=11S globulin basic chain; Flags: Precursor [Juglans nigra]
Sequence ID: A0A1L6K371.1 Length: 510
Range 1: 349 to 361

Score:33.3 bits(71), Expect:6.3, 
Method:, 
Identities:10/13(77%), Positives:10/13(76%), Gaps:0/13(0%)

Query  1    INTVNSNTLPVLR  13
            I T NS TLPVLR
Sbjct  349  ISTANSHTLPVLR  361


>11S globulin seed storage protein 1-like [Euphorbia lathyris]
Sequence ID: XP_065862148.1 Length: 470
Range 1: 318 to 330

Score:33.3 bits(71), Expect:6.3, 
Method:, 
Identities:10/13(77%), Positives:10/13(76%), Gaps:0/13(0%)

Query  1    INTVNSNTLPVLR  13
            I  VNS TLPVLR
Sbjct  318  ITSVNSHTLPVLR  330


>hypothetical protein I3842_04G186000 [Carya illinoinensis]
Sequence ID: KAG6719084.1 Length: 373
Range 1: 255 to 267

Score:33.3 bits(71), Expect:6.4, 
Method:, 
Identities:10/13(77%), Positives:10/13(76%), Gaps:0/13(0%)

Query  1    INTVNSNTLPVLR  13
            I TVNS  LPVLR
Sbjct  255  ISTVNSHNLPVLR  267


>hypothetical protein CIPAW_04G186900 [Carya illinoinensis]
Sequence ID: KAG6658786.1 Length: 357
Range 1: 229 to 241

Score:33.3 bits(71), Expect:6.4, 
Method:, 
Identities:10/13(77%), Positives:10/13(76%), Gaps:0/13(0%)

Query  1    INTVNSNTLPVLR  13
            I TVNS  LPVLR
Sbjct  229  ISTVNSHNLPVLR  241


>Chain B, 11S globulin 2 [Corylus avellana]
Sequence ID: 8UAI_B Length: 494
Range 1: 329 to 341

Score:32.9 bits(70), Expect:9.0, 
Method:, 
Identities:10/13(77%), Positives:10/13(76%), Gaps:0/13(0%)

Query  1    INTVNSNTLPVLR  13
            I T NSN LPVLR
Sbjct  329  ISTLNSNILPVLR  341


>hypothetical protein RGQ29_031166 [Quercus rubra]
Sequence ID: KAK4573082.1 Length: 474
Range 1: 316 to 328

Score:32.9 bits(70), Expect:9.0, 
Method:, 
Identities:10/13(77%), Positives:10/13(76%), Gaps:0/13(0%)

Query  1    INTVNSNTLPVLR  13
            INT NS  LPVLR
Sbjct  316  INTLNSHNLPVLR  328


>iron complex outermembrane receptor protein [Polaribacter sp.]
Sequence ID: MFT6733628.1 Length: 1085
Range 1: 283 to 295

Score:32.5 bits(69), Expect:13, 
Method:, 
Identities:11/13(85%), Positives:11/13(84%), Gaps:2/13(15%)

Query  3    TVNSNTLPV--LR  13
            TVNSNTLPV  LR
Sbjct  283  TVNSNTLPVSGLR  295


>TonB-dependent receptor [Pseudidiomarina sp. CB1]
Sequence ID: WP_258807294.1 Length: 1046
Range 1: 253 to 265

Score:32.5 bits(69), Expect:13, 
Method:, 
Identities:11/13(85%), Positives:11/13(84%), Gaps:2/13(15%)

Query  3    TVNSNTLPV--LR  13
            TVNSNTLPV  LR
Sbjct  253  TVNSNTLPVAGLR  265


>TonB-dependent receptor [Aliidiomarina shirensis]
Sequence ID: WP_126807620.1 Length: 1040
Range 1: 250 to 262

Score:32.5 bits(69), Expect:13, 
Method:, 
Identities:11/13(85%), Positives:11/13(84%), Gaps:2/13(15%)

Query  3    TVNSNTLPV--LR  13
            TVNSNTLPV  LR
Sbjct  250  TVNSNTLPVAGLR  262


>TonB-dependent receptor [Pseudidiomarina sediminum]
Sequence ID: WP_026861668.1 Length: 1040
Range 1: 247 to 259

Score:32.5 bits(69), Expect:13, 
Method:, 
Identities:11/13(85%), Positives:11/13(84%), Gaps:2/13(15%)

Query  3    TVNSNTLPV--LR  13
            TVNSNTLPV  LR
Sbjct  247  TVNSNTLPVAGLR  259


>TonB-dependent receptor [Aliidiomarina sp.]
Sequence ID: WP_416257736.1 Length: 1039
Range 1: 249 to 261

Score:32.5 bits(69), Expect:13, 
Method:, 
Identities:11/13(85%), Positives:11/13(84%), Gaps:2/13(15%)

Query  3    TVNSNTLPV--LR  13
            TVNSNTLPV  LR
Sbjct  249  TVNSNTLPVAGLR  261


>TonB-dependent receptor [Alishewanella sp. SMS8]
Sequence ID: WP_306178172.1 Length: 1039
Range 1: 247 to 259

Score:32.5 bits(69), Expect:13, 
Method:, 
Identities:11/13(85%), Positives:11/13(84%), Gaps:2/13(15%)

Query  3    TVNSNTLPV--LR  13
            TVNSNTLPV  LR
Sbjct  247  TVNSNTLPVAGLR  259


>TonB-dependent receptor [Pseudidiomarina aestuarii]
Sequence ID: WP_417656264.1 Length: 1039
Range 1: 248 to 260

Score:32.5 bits(69), Expect:13, 
Method:, 
Identities:11/13(85%), Positives:11/13(84%), Gaps:2/13(15%)

Query  3    TVNSNTLPV--LR  13
            TVNSNTLPV  LR
Sbjct  248  TVNSNTLPVAGLR  260


>TonB-dependent receptor [Pseudidiomarina sp. YC-516-48]
Sequence ID: WP_411369029.1 Length: 1039
Range 1: 246 to 258

Score:32.5 bits(69), Expect:13, 
Method:, 
Identities:11/13(85%), Positives:11/13(84%), Gaps:2/13(15%)

Query  3    TVNSNTLPV--LR  13
            TVNSNTLPV  LR
Sbjct  246  TVNSNTLPVAGLR  258


>TonB-dependent receptor [Idiomarina sp. HP20-50]
Sequence ID: WP_317502825.1 Length: 1031
Range 1: 239 to 251

Score:32.5 bits(69), Expect:13, 
Method:, 
Identities:11/13(85%), Positives:11/13(84%), Gaps:2/13(15%)

Query  3    TVNSNTLPV--LR  13
            TVNSNTLPV  LR
Sbjct  239  TVNSNTLPVTSLR  251


>TonB-dependent receptor [Idiomarina sp. 29L]
Sequence ID: WP_240665229.1 Length: 1022
Range 1: 230 to 242

Score:32.5 bits(69), Expect:13, 
Method:, 
Identities:11/13(85%), Positives:11/13(84%), Gaps:2/13(15%)

Query  3    TVNSNTLPV--LR  13
            TVNSNTLPV  LR
Sbjct  230  TVNSNTLPVSGLR  242


>TonB-dependent receptor domain-containing protein [Kangiellaceae bacterium]
Sequence ID: MGB0495033.1 Length: 959
Range 1: 157 to 169

Score:32.5 bits(69), Expect:13, 
Method:, 
Identities:11/13(85%), Positives:11/13(84%), Gaps:2/13(15%)

Query  3    TVNSNTLPV--LR  13
            TVNSNTLPV  LR
Sbjct  157  TVNSNTLPVSGLR  169


>iron complex outermembrane receptor protein [Enterobacterales bacterium]
Sequence ID: MFT5521731.1 Length: 953
Range 1: 150 to 162

Score:32.5 bits(69), Expect:13, 
Method:, 
Identities:11/13(85%), Positives:11/13(84%), Gaps:2/13(15%)

Query  3    TVNSNTLPV--LR  13
            TVNSNTLPV  LR
Sbjct  150  TVNSNTLPVSGLR  162


>TonB-dependent receptor [Litorilituus sp.]
Sequence ID: MDP7591106.1 Length: 952
Range 1: 150 to 162

Score:32.5 bits(69), Expect:13, 
Method:, 
Identities:11/13(85%), Positives:11/13(84%), Gaps:2/13(15%)

Query  3    TVNSNTLPV--LR  13
            TVNSNTLPV  LR
Sbjct  150  TVNSNTLPVSGLR  162


>iron complex outermembrane receptor protein [Paraglaciecola sp.]
Sequence ID: MFQ3220973.1 Length: 951
Range 1: 147 to 159

Score:32.5 bits(69), Expect:13, 
Method:, 
Identities:11/13(85%), Positives:11/13(84%), Gaps:2/13(15%)

Query  3    TVNSNTLPV--LR  13
            TVNSNTLPV  LR
Sbjct  147  TVNSNTLPVSGLR  159


>TonB-dependent receptor domain-containing protein [Idiomarina xiamenensis]
Sequence ID: WP_008488998.1 Length: 947
Range 1: 156 to 168

Score:32.5 bits(69), Expect:13, 
Method:, 
Identities:11/13(85%), Positives:11/13(84%), Gaps:2/13(15%)

Query  3    TVNSNTLPV--LR  13
            TVNSNTLPV  LR
Sbjct  156  TVNSNTLPVAGLR  168


>TonB-dependent receptor domain-containing protein [Pseudoalteromonas distincta]
Sequence ID: WP_415637273.1 Length: 947
Range 1: 144 to 156

Score:32.5 bits(69), Expect:13, 
Method:, 
Identities:11/13(85%), Positives:11/13(84%), Gaps:2/13(15%)

Query  3    TVNSNTLPV--LR  13
            TVNSNTLPV  LR
Sbjct  144  TVNSNTLPVSGLR  156


>TonB-dependent receptor domain-containing protein [Pseudoalteromonas denitrificans]
Sequence ID: WP_091985820.1 Length: 944
Range 1: 145 to 157

Score:32.5 bits(69), Expect:13, 
Method:, 
Identities:11/13(85%), Positives:11/13(84%), Gaps:2/13(15%)

Query  3    TVNSNTLPV--LR  13
            TVNSNTLPV  LR
Sbjct  145  TVNSNTLPVSGLR  157


>TonB-dependent receptor domain-containing protein [Pseudoalteromonas sp. C2R02]
Sequence ID: WP_216040860.1 Length: 944
Range 1: 145 to 157

Score:32.5 bits(69), Expect:13, 
Method:, 
Identities:11/13(85%), Positives:11/13(84%), Gaps:2/13(15%)

Query  3    TVNSNTLPV--LR  13
            TVNSNTLPV  LR
Sbjct  145  TVNSNTLPVSGLR  157


>TonB-dependent receptor domain-containing protein [Idiomarina abyssalis]
Sequence ID: WP_278358656.1 Length: 941
Range 1: 149 to 161

Score:32.5 bits(69), Expect:13, 
Method:, 
Identities:11/13(85%), Positives:11/13(84%), Gaps:2/13(15%)

Query  3    TVNSNTLPV--LR  13
            TVNSNTLPV  LR
Sbjct  149  TVNSNTLPVSGLR  161


>MULTISPECIES: TonB-dependent receptor domain-containing protein [Idiomarina]
Sequence ID: WP_016341337.1 Length: 938
Range 1: 147 to 159

Score:32.5 bits(69), Expect:13, 
Method:, 
Identities:11/13(85%), Positives:11/13(84%), Gaps:2/13(15%)

Query  3    TVNSNTLPV--LR  13
            TVNSNTLPV  LR
Sbjct  147  TVNSNTLPVTGLR  159


>TonB-dependent receptor [Idiomarina piscisalsi]
Sequence ID: RUO68191.1 Length: 899
Range 1: 107 to 119

Score:32.5 bits(69), Expect:13, 
Method:, 
Identities:11/13(85%), Positives:11/13(84%), Gaps:2/13(15%)

Query  3    TVNSNTLPV--LR  13
            TVNSNTLPV  LR
Sbjct  107  TVNSNTLPVSGLR  119


>TonB-dependent receptor [Idiomarina sp.]
Sequence ID: MBL4855573.1 Length: 772
Range 1: 147 to 159

Score:32.5 bits(69), Expect:13, 
Method:, 
Identities:11/13(85%), Positives:11/13(84%), Gaps:2/13(15%)

Query  3    TVNSNTLPV--LR  13
            TVNSNTLPV  LR
Sbjct  147  TVNSNTLPVTGLR  159


>TonB-dependent receptor plug domain-containing protein, partial [Idiomarina abyssalis]
Sequence ID: WP_278374445.1 Length: 764
Range 1: 149 to 161

Score:32.5 bits(69), Expect:13, 
Method:, 
Identities:11/13(85%), Positives:11/13(84%), Gaps:2/13(15%)

Query  3    TVNSNTLPV--LR  13
            TVNSNTLPV  LR
Sbjct  149  TVNSNTLPVSGLR  161


>unnamed protein product [Linum trigynum]
Sequence ID: CAL1382068.1 Length: 584
Range 1: 417 to 429

Score:32.5 bits(69), Expect:13, 
Method:, 
Identities:10/13(77%), Positives:10/13(76%), Gaps:0/13(0%)

Query  1    INTVNSNTLPVLR  13
            I TVNS  LPVLR
Sbjct  417  ITTVNSHNLPVLR  429


>hypothetical protein M569_03772 [Genlisea aurea]
Sequence ID: EPS70989.1 Length: 572
Range 1: 410 to 421

Score:32.5 bits(69), Expect:13, 
Method:, 
Identities:10/12(83%), Positives:10/12(83%), Gaps:0/12(0%)

Query  1    INTVNSNTLPVL  12
            I TVNS TLPVL
Sbjct  410  ISTVNSQTLPVL  421


>hypothetical protein [Datura stramonium]
Sequence ID: MCD7445816.1 Length: 496
Range 1: 343 to 354

Score:32.5 bits(69), Expect:13, 
Method:, 
Identities:9/12(75%), Positives:11/12(91%), Gaps:0/12(0%)

Query  1    INTVNSNTLPVL  12
            + TVNSNTLP+L
Sbjct  343  VSTVNSNTLPIL  354


>hypothetical protein K7X08_010814 [Anisodus acutangulus]
Sequence ID: KAJ8547228.1 Length: 485
Range 1: 329 to 340

Score:32.5 bits(69), Expect:13, 
Method:, 
Identities:9/12(75%), Positives:11/12(91%), Gaps:0/12(0%)

Query  1    INTVNSNTLPVL  12
            + TVNSNTLP+L
Sbjct  329  VSTVNSNTLPIL  340


>unnamed protein product [Linum tenue]
Sequence ID: CAI0418748.1 Length: 481
Range 1: 327 to 339

Score:32.5 bits(69), Expect:13, 
Method:, 
Identities:10/13(77%), Positives:10/13(76%), Gaps:0/13(0%)

Query  1    INTVNSNTLPVLR  13
            I TVNS  LPVLR
Sbjct  327  ITTVNSHNLPVLR  339


>TonB-dependent receptor plug domain-containing protein, partial [Idiomarina sp. UBA4206]
Sequence ID: WP_286842875.1 Length: 403
Range 1: 149 to 161

Score:32.5 bits(69), Expect:13, 
Method:, 
Identities:11/13(85%), Positives:11/13(84%), Gaps:2/13(15%)

Query  3    TVNSNTLPV--LR  13
            TVNSNTLPV  LR
Sbjct  149  TVNSNTLPVSGLR  161


>unnamed protein product [Linum trigynum]
Sequence ID: CAL1399540.1 Length: 341
Range 1: 186 to 198

Score:32.5 bits(69), Expect:13, 
Method:, 
Identities:10/13(77%), Positives:10/13(76%), Gaps:0/13(0%)

Query  1    INTVNSNTLPVLR  13
            I TVNS  LPVLR
Sbjct  186  ITTVNSHNLPVLR  198


>MAG: hypothetical protein M1815_003077 [Lichina confinis]
Sequence ID: KAI9748661.1 Length: 264
Range 1: 10 to 22

Score:32.5 bits(69), Expect:13, 
Method:, 
Identities:10/13(77%), Positives:10/13(76%), Gaps:0/13(0%)

Query  1   INTVNSNTLPVLR  13
           I T NS TLPVLR
Sbjct  10  IETANSHTLPVLR  22


>hypothetical protein EUX98_g6322 [Antrodiella citrinella]
Sequence ID: THH27865.1 Length: 70
Range 1: 21 to 33

Score:32.5 bits(69), Expect:13, 
Method:, 
Identities:9/13(69%), Positives:12/13(92%), Gaps:0/13(0%)

Query  1   INTVNSNTLPVLR  13
           +NT+ SNTLPV+R
Sbjct  21  VNTITSNTLPVMR  33


>S-layer family protein [Salmonella enterica subsp. enterica serovar Braenderup]
Sequence ID: EBS4516821.1 Length: 1710
Range 1: 968 to 978

Score:32.0 bits(68), Expect:18, 
Method:, 
Identities:9/11(82%), Positives:10/11(90%), Gaps:0/11(0%)

Query  2    NTVNSNTLPVL  12
            +TVN NTLPVL
Sbjct  968  DTVNTNTLPVL  978


Range 2: 837 to 847

Score:28.6 bits(60), Expect:292, 
Method:, 
Identities:8/11(73%), Positives:9/11(81%), Gaps:0/11(0%)

Query  2    NTVNSNTLPVL  12
            +TVN  TLPVL
Sbjct  837  DTVNTSTLPVL  847


>MAG: TonB-dependent receptor [Parvularculaceae bacterium]
Sequence ID: RZO66685.1 Length: 1094
Range 1: 254 to 264

Score:32.0 bits(68), Expect:18, 
Method:, 
Identities:9/11(82%), Positives:10/11(90%), Gaps:0/11(0%)

Query  1    INTVNSNTLPV  11
            +N VNSNTLPV
Sbjct  254  VNSVNSNTLPV  264


>TonB-dependent receptor [Pseudomonadota bacterium]
Sequence ID: MEM7280600.1 Length: 988
Range 1: 136 to 146

Score:32.0 bits(68), Expect:18, 
Method:, 
Identities:9/11(82%), Positives:10/11(90%), Gaps:0/11(0%)

Query  1    INTVNSNTLPV  11
            +N VNSNTLPV
Sbjct  136  VNSVNSNTLPV  146


>SEC14 cytosolic factor family protein / phosphoglyceride transfer family protein [Trifolium repens]
Sequence ID: KAK2401527.1 Length: 943
Range 1: 795 to 807

Score:32.0 bits(68), Expect:18, 
Method:, 
Identities:10/13(77%), Positives:11/13(84%), Gaps:0/13(0%)

Query  1    INTVNSNTLPVLR  13
            I TVNS TLP+LR
Sbjct  795  ISTVNSLTLPILR  807


>unnamed protein product [Trifolium pratense]
Sequence ID: CAJ2627895.1 Length: 670
Range 1: 520 to 532

Score:32.0 bits(68), Expect:18, 
Method:, 
Identities:10/13(77%), Positives:11/13(84%), Gaps:0/13(0%)

Query  1    INTVNSNTLPVLR  13
            I TVNS TLP+LR
Sbjct  520  ISTVNSLTLPILR  532


>unnamed protein product [Trifolium pratense]
Sequence ID: CAJ2627896.1 Length: 624
Range 1: 476 to 488

Score:32.0 bits(68), Expect:18, 
Method:, 
Identities:10/13(77%), Positives:11/13(84%), Gaps:0/13(0%)

Query  1    INTVNSNTLPVLR  13
            I TVNS TLP+LR
Sbjct  476  ISTVNSLTLPILR  488


>receptor protein kinase FERONIA [Trifolium repens]
Sequence ID: KAK2363821.1 Length: 620
Range 1: 372 to 383

Score:32.0 bits(68), Expect:18, 
Method:, 
Identities:10/12(83%), Positives:11/12(91%), Gaps:0/12(0%)

Query  1    INTVNSNTLPVL  12
            INTVNS TLP+L
Sbjct  372  INTVNSLTLPIL  383


>RmlC cupins superfamily protein [Trifolium repens]
Sequence ID: KAK2401803.1 Length: 612
Range 1: 464 to 476

Score:32.0 bits(68), Expect:18, 
Method:, 
Identities:10/13(77%), Positives:11/13(84%), Gaps:0/13(0%)

Query  1    INTVNSNTLPVLR  13
            I TVNS TLP+LR
Sbjct  464  ISTVNSLTLPILR  476


>hypothetical protein RIF29_20028 [Crotalaria pallida]
Sequence ID: KAK7267358.1 Length: 601
Range 1: 446 to 458

Score:32.0 bits(68), Expect:18, 
Method:, 
Identities:10/13(77%), Positives:11/13(84%), Gaps:0/13(0%)

Query  1    INTVNSNTLPVLR  13
            I TVNS TLP+LR
Sbjct  446  ISTVNSLTLPILR  458


>hypothetical protein TSUD_411160 [Trifolium subterraneum]
Sequence ID: GAU50916.1 Length: 599
Range 1: 449 to 461

Score:32.0 bits(68), Expect:18, 
Method:, 
Identities:10/13(77%), Positives:11/13(84%), Gaps:0/13(0%)

Query  1    INTVNSNTLPVLR  13
            I TVNS TLP+LR
Sbjct  449  ISTVNSLTLPILR  461


>hypothetical protein RIF29_20027 [Crotalaria pallida]
Sequence ID: KAK7267357.1 Length: 598
Range 1: 444 to 456

Score:32.0 bits(68), Expect:18, 
Method:, 
Identities:10/13(77%), Positives:11/13(84%), Gaps:0/13(0%)

Query  1    INTVNSNTLPVLR  13
            I TVNS TLP+LR
Sbjct  444  ISTVNSLTLPILR  456


Query #2: Cavellana2 Query ID: lcl|Query_4700896 Length: 10

Clusters producing significant alignments:
                                                                  #          #          Scientific      Cluster                    Max    Total Query   E   Per.   Acc.                        
Cluster Rep.                                                      Mem.       Taxa       Name            Ancestor        Taxid      Score  Score cover Value Ident  Len        Accession        
11S globulin seed storage protein Jug r 4-like [Corylus avellana] 1          1          Corylus avel... European haz... 13451      35.4   35.4  100%  0.62  100.00 507        XP_059431780.1   
hypothetical protein FH972_002429 [Carpinus fangiana]             1          1          Carpinus fan... eudicots        176857     35.4   35.4  100%  0.62  100.00 499        KAE7997828.1     
hypothetical protein FH972_002430 [Carpinus fangiana]             1          1          Carpinus fan... eudicots        176857     35.4   35.4  100%  0.62  100.00 485        KAE7997829.1     
hypothetical protein FH972_002428 [Carpinus fangiana]             6          2          Betulaceae      birch family    3514       32.9   32.9  100%  5.0   90.00  515        KAE7997827.1     
eukaryotic translation initiation factor 3 subunit 8...           1          1          Xylariales s... ascomycete f... 1907220    32.0   32.0  90%   9.9   100.00 872        KAI0128680.1     
Legumin A [Morella rubra]                                         1          1          Morella rubra   eudicots        262757     31.6   31.6  100%  14    90.00  524        KAB1200939.1     
11S globulin seed storage protein Jug r 4-like [Alnus glutinosa]  1          1          Alnus glutinosa eudicots        3517       31.6   31.6  100%  14    90.00  521        XP_062147876.1   
11S globulin seed storage protein Jug r 4-like [Alnus glutinosa]  2          1          Alnus glutinosa eudicots        3517       31.6   31.6  100%  14    90.00  518        XP_062147877.1   
11S globulin [Carya illinoinensis]                                3          1          Carya illino... pecan           32201      31.6   31.6  100%  14    90.00  514        XP_042973688.1   
11S globulin seed storage protein 2-like [Papaver somniferum]     4          3          Papaver         flowering pl... 3468       31.6   31.6  100%  14    90.00  473        XP_026460168.1   
hypothetical protein FDJ33_gp85 [Gordonia phage Brandonk123]      3          3          Caudoviricetes  bacterial an... 2731619    31.2   31.2  100%  21    90.00  104        YP_009623034.1   
TonB-dependent receptor [Flavobacteriales bacterium]              1          1          Flavobacteri... CFB group ba... 2021391    30.3   30.3  100%  40    80.00  569        MEZ4738734.1     
relaxase domain-containing protein [Longispora sp. (in: high G... 1          1          Longispora s... high G+C Gra... 1929489    29.9   29.9  90%   57    88.89  471        MBA3490233.1     
PAS domain-containing sensor histidine kinase [Deinococcus sp.... 4          3          Deinococcus     bacteria        1298       29.9   29.9  100%  57    71.43  410        WP_151846491.1   
sensor histidine kinase [Deinococcus saxicola]                    1          1          Deinococcus ... bacteria        249406     29.9   29.9  100%  57    71.43  409        WP_415784837.1   
DNA repair protein RecO [uncultured Bacteroides sp.]              2          2          Bacteroidaceae  CFB group ba... 815        29.9   29.9  100%  57    90.00  242        WP_298106624.1   
right-handed parallel beta-helix repeat-containing protein...     4          1          Candidatus O... bacteria        2035772    29.5   29.5  90%   80    88.89  2729       MCB9769237.1     
right-handed parallel beta-helix repeat-containing protein...     2          1          Candidatus O... bacteria        2035772    29.5   29.5  90%   80    88.89  2370       MCA9439773.1     
right-handed parallel beta-helix repeat-containing protein...     1          1          Candidatus O... bacteria        2035772    29.5   29.5  90%   80    88.89  1214       MCA9415566.1     
CusA/CzcA family heavy metal efflux RND transporter...            3          1          Lentisphaeri... bacteria        2053569    29.5   29.5  80%   80    100.00 1041       MDP7741174.1     
SusC/RagA family TonB-linked outer membrane protein [Niastella... 1          1          Niastella vici  CFB group ba... 1703345    29.5   29.5  80%   80    100.00 1021       WP_081149530.1   
SusC/RagA family TonB-linked outer membrane protein [Terrimona... 2          2          Terrimonas      CFB group ba... 296051     29.5   29.5  80%   80    100.00 1003       WP_385889682.1   
right-handed parallel beta-helix repeat-containing protein...     1          1          Candidatus O... bacteria        2035772    29.5   29.5  90%   80    88.89  924        MCA9429876.1     
CusA/CzcA family heavy metal efflux RND transporter...            1          1          Lentisphaeri... bacteria        2053569    29.5   29.5  80%   80    100.00 775        MDP6450812.1     
M2 family metallopeptidase [Glaciecola petra]                     1          1          Glaciecola p... g-proteobact... 3075602    29.5   29.5  80%   80    100.00 610        WP_311368580.1   
Rne/Rng family ribonuclease [Candidatus Eiseniibacteriota...      1          1          Candidatus E... bacteria        2212470    29.5   29.5  90%   80    88.89  509        MBM3318155.1     
sigma-70 family RNA polymerase sigma factor [Myxococcales...      1          1          Myxococcales... bacteria        2026763    29.5   29.5  100%  81    90.00  289        MBL8611476.1     
hypothetical protein [Pseudomonadota bacterium]                   1          1          Pseudomonado... proteobacteria  1977087    29.5   29.5  80%   81    100.00 264        MCX6124359.1     
chemotaxis protein CheB [Nostoc sp. WHI]                          1          1          Nostoc sp. WHI  cyanobacteria   2650611    29.5   29.5  80%   82    100.00 186        WP_196517797.1   
multicopper oxidase domain-containing protein [Nitrosopumilus...  1          1          Nitrosopumil... archaea         2024843    29.5   29.5  80%   82    100.00 182        MBA3978504.1     
glycine/sarcosine/betaine reductase complex selenoprotein A...    1          1          Dehalococcoi... GNS bacteria    2026734    29.5   29.5  80%   82    100.00 155        MCL0043924.1     
DNA repair protein RecO [Bacteroides sp. 519]                     1          1          Bacteroides ... CFB group ba... 2302937    29.1   29.1  100%  115   90.00  242        WP_163210606.1   
hypothetical protein GGI20_001288 [Coemansia sp. BCRC 34301]      1          1          Coemansia sp... fungi           2663920    28.6   28.6  90%   161   90.00  837        KAJ2746513.1     
cellulose biosynthesis cyclic di-GMP-binding regulatory protei... 2          2          Bacillota       firmicutes      1239       28.6   28.6  100%  161   80.00  784        WP_206706786.1   
MAG: hypothetical protein A2058_13395 [Ignavibacteria bacteriu... 1          1          Ignavibacter... bacteria        1798419    28.6   28.6  100%  162   81.82  562        OGU42946.1       
OmpA family protein [Cellulomonas aerilata]                       1          1          Cellulomonas... high G+C Gra... 515326     28.6   28.6  90%   162   88.89  538        WP_146900077.1   
RecName: Full=11S globulin; AltName: Full=11S legumin; AltName... 4          3          Juglans         walnuts         16718      28.6   28.6  100%  162   80.00  510        A0A1L6K371.1     
11S globulin seed storage protein 1 precursor [Carya...           8          4          Juglandaceae    walnut family   16714      28.6   28.6  100%  162   80.00  505        NP_001393389.1   
pitrilysin family protein [Pseudomonadota bacterium]              1          1          Pseudomonado... proteobacteria  1977087    28.6   28.6  100%  162   80.00  486        MES3025191.1     
UDP-N-acetylmuramate--L-alanine ligase [Desulfocapsaceae...       1          1          Desulfocapsa... bacteria        2979184    28.6   28.6  90%   162   88.89  463        MDR3629874.1     
hypothetical protein I3843_03G247200 [Carya illinoinensis]        3          1          Carya illino... pecan           32201      28.6   28.6  100%  162   80.00  420        KAG7989573.1     
valine--tRNA ligase [Phycicoccus flavus]                          1          1          Phycicoccus ... high G+C Gra... 2502783    28.2   28.2  90%   229   88.89  891        WP_165566254.1   
sensor histidine kinase [Parabacteroides sp. PF5-6]               1          1          Parabacteroi... CFB group ba... 1742403    28.2   28.2  100%  230   90.00  407        WP_277465263.1   
hypothetical protein [Chloroflexota bacterium]                    1          1          Chloroflexot... GNS bacteria    2026724    28.2   28.2  100%  230   75.00  387        MAQ49052.1       
LLM class flavin-dependent oxidoreductase [Ornithinimicrobium...  1          1          Ornithinimic... high G+C Gra... 1977084    28.2   28.2  100%  231   80.00  309        MGB7450007.1     
phage terminase small subunit P27 family [Actinomadura...         1          1          Actinomadura... high G+C Gra... 60706      28.2   28.2  100%  233   80.00  163        WP_067794201.1   
glutamate--tRNA ligase [Actinomycetota bacterium]                 1          1          Actinomyceto... actinobacteria  2900548    27.8   27.8  100%  324   80.00  1000       MFN8232922.1     
hypothetical protein [Clostridia bacterium]                       1          1          Clostridia b... firmicutes      2044939    27.8   27.8  100%  325   75.00  682        MDD3304031.1     
glycosyl transferase family 36 [Gemmatimonadota bacterium]        1          1          Gemmatimonad... bacteria        2026742    27.8   27.8  100%  325   75.00  502        MDH4045973.1     
ABC transporter substrate-binding protein [Lachnospiraceae...     5          1          Lachnospirac... firmicutes      1898203    27.8   27.8  90%   325   88.89  486        NBI90124.1       
serpin family protein [Clostridia bacterium]                      1          1          Clostridia b... firmicutes      2044939    27.8   27.8  90%   326   90.00  483        MBQ4648913.1     
4-hydroxybenzoate 3-monooxygenase [Actinomycetota bacterium]      1          1          Actinomyceto... actinobacteria  2900548    27.8   27.8  90%   326   90.00  362        MDA8386657.1     
ice-structuring glycoprotein, partial [Cyclospora cayetanensis]   1          1          Cyclospora c... apicomplexans   88456      27.8   27.8  100%  327   80.00  321        XP_026193255.1   
homoserine kinase [Chloracidobacterium sp.]                       1          1          Chloracidoba... bacteria        2099375    27.8   27.8  90%   327   88.89  305        MBE7515281.1     
hypothetical protein [Ruminococcus sp.]                           2          2          Oscillospira... firmicutes      216572     27.8   27.8  100%  327   80.00  290        MCI6561218.1     
patatin-like phospholipase family protein [Streptomyces sp. BK79] 1          1          Streptomyces... high G+C Gra... 3350097    27.8   27.8  100%  328   80.00  279        WP_395573271.1   
hypothetical protein cyc_02273 [Cyclospora cayetanensis]          1          1          Cyclospora c... apicomplexans   88456      27.8   27.8  100%  328   80.00  277        OEH78403.1       
hypothetical protein [Chryseolinea sp.]                           1          1          Chryseolinea... CFB group ba... 2059303    27.8   27.8  100%  328   80.00  253        MEO7991266.1     
DNA repair protein RecO [Bacteroidaceae bacterium]                6          2          Bacteroidaceae  CFB group ba... 815        27.8   27.8  90%   328   88.89  242        MBO5079514.1     
DNA repair protein RecO [Bacteroidaceae bacterium]                2          1          Bacteroidace... CFB group ba... 2212467    27.8   27.8  90%   328   88.89  242        MBQ3609197.1     
PDZ domain-containing protein [Hankyongella ginsenosidimutans]    1          1          Hankyongella... a-proteobact... 1763828    27.8   27.8  90%   329   90.00  213        QCI79156.1       
MarR family winged helix-turn-helix transcriptional regulator...  1          1          Aestuariivir... a-proteobact... 2731404    27.8   27.8  100%  330   80.00  184        HEY7765850.1     
PDZ domain-containing protein [Hankyongella ginsenosidimutans]    1          1          Hankyongella... a-proteobact... 1763828    27.8   27.8  90%   330   90.00  182        WP_222873971.1   
hypothetical protein [Acetobacteraceae bacterium]                 1          1          Acetobactera... a-proteobact... 1909293    27.8   27.8  90%   332   77.78  142        MFZ0016284.1     
CusA/CzcA family heavy metal efflux RND transporter...            1          1          Phycisphaera... bacteria        2026778    27.4   27.4  80%   460   87.50  1027       MDP6542984.1     
type III restriction-modification system endonuclease...          4          4          Actinomycetes   high G+C Gra... 1760       27.4   27.4  90%   460   88.89  989        WP_308535834.1   
hypothetical protein [Streptomyces sp. NPDC046939]                1          1          Streptomyces... high G+C Gra... 3155376    27.4   27.4  90%   461   77.78  713        WP_361077631.1   
histidine kinase [Candidatus Deferrimicrobiaceae bacterium]       1          1          Candidatus D... bacteria        3069220    27.4   27.4  90%   461   77.78  634        HEX9191672.1     
beta-bisabolene synthase-like [Rhodamnia argentea]                1          1          Rhodamnia ar... silver malle... 178133     27.4   27.4  90%   461   88.89  594        XP_030539707.1   
alpha/beta fold hydrolase [Ornithinibacter sp.]                   1          1          Ornithinibac... high G+C Gra... 2862748    27.4   27.4  100%  462   80.00  514        MDF3044457.1     
MFS transporter [Natronobiforma cellulositropha]                  2          1          Natronobifor... euryarchaeotes  1679076    27.4   27.4  90%   462   88.89  407        WP_263019728.1   
hypothetical protein [Planctomycetota bacterium]                  1          1          Planctomycet... bacteria        2026780    27.4   27.4  90%   463   88.89  405        MFW6171108.1     
efflux RND transporter periplasmic adaptor subunit [Colwellia...  1          1          Colwellia sp.   g-proteobact... 56799      27.4   27.4  80%   463   87.50  395        MCW8864365.1     
ATPase, partial [Salibaculum sp.]                                 1          1          Salibaculum sp. a-proteobact... 2855480    27.4   27.4  90%   463   88.89  384        WP_310690470.1   
antichymotrypsin-2-like [Zophobas morio]                          2          1          Zophobas morio  beetles         2755281    27.4   27.4  80%   463   87.50  384        XP_063917626.1   
glycosyl hydrolase 53 family protein [uncultured Maribacter sp.]  2          1          uncultured M... CFB group ba... 431308     27.4   27.4  80%   463   87.50  361        WP_298473208.1   
hypothetical protein OIO90_003671 [Microbotryomycetes sp. JL221]  1          1          Microbotryom... basidiomycet... 2987685    27.4   27.4  90%   463   88.89  350        KAK4054026.1     
DUF3089 domain-containing protein [Flavobacteriales bacterium]    2          2          Flavobacteri... CFB group ba... 200644     27.4   27.4  80%   463   87.50  346        MBT7655241.1     
SGNH hydrolase-type esterase domain-containing protein...         1          1          Leucosporidi... basidiomycet... 106004     27.4   27.4  90%   463   77.78  336        ORY73606.1       
hypothetical protein [Bremerella sp. P1]                          1          1          Bremerella s... bacteria        3026424    27.4   27.4  90%   463   77.78  336        WP_274326544.1   
F0F1 ATP synthase subunit gamma [Bacteroidaceae bacterium]        1          1          Bacteroidace... CFB group ba... 2212467    27.4   27.4  90%   464   88.89  325        MCQ2128954.1     
hypothetical protein EYC84_009710 [Monilinia fructicola]          1          1          Monilinia fr... ascomycete f... 38448      27.4   27.4  100%  464   80.00  317        KAA8565899.1     
alpha/beta fold hydrolase [Trueperaceae bacterium]                1          1          Trueperaceae... bacteria        2026798    27.4   27.4  100%  464   80.00  317        MFN2321937.1     
alpha/beta hydrolase [Trueperaceae bacterium]                     1          1          Trueperaceae... bacteria        2026798    27.4   27.4  100%  464   80.00  310        MDF1522641.1     
hypothetical protein EYC80_009608 [Monilinia laxa]                1          1          Monilinia laxa  ascomycete f... 61186      27.4   27.4  100%  464   80.00  287        KAB8294168.1     
patatin-like phospholipase family protein [Streptomyces sp....    2          2          unclassified... high G+C Gra... 2593676    27.4   27.4  100%  465   80.00  279        WP_399888885.1   
hypothetical protein MFRU_022g01010 [Monilinia fructicola]        1          1          Monilinia fr... ascomycete f... 38448      27.4   27.4  100%  465   80.00  277        KAG4028383.1     
DNA repair protein RecO [Bacteroides sp. OttesenSCG-928-N06]      1          1          Bacteroides ... CFB group ba... 2885202    27.4   27.4  90%   465   88.89  242        MDL2212523.1     
DNA repair protein RecO [Bacteroidaceae bacterium]                3          1          Bacteroidace... CFB group ba... 2212467    27.4   27.4  90%   465   88.89  242        MBR4923486.1     
DNA repair protein RecO [Bacteroides sp.]                         2          1          Bacteroides sp. CFB group ba... 29523      27.4   27.4  90%   465   88.89  242        MBQ8225031.1     
DNA repair protein RecO [Bacteroidaceae bacterium]                1          1          Bacteroidace... CFB group ba... 2212467    27.4   27.4  90%   465   88.89  242        MBR5203790.1     
DNA repair protein RecO [Bacteroidaceae bacterium]                2          1          Bacteroidace... CFB group ba... 2212467    27.4   27.4  90%   465   88.89  242        MBR4922993.1     
hypothetical protein [Rhodospirillales bacterium]                 1          1          Rhodospirill... a-proteobact... 2026786    27.4   27.4  80%   466   87.50  215        MCG8512088.1     
L-2-amino-thiazoline-4-carboxylic acid hydrolase...               1          1          Oscillospira... firmicutes      2485925    27.4   27.4  80%   467   87.50  197        MCI5947077.1     
DUF7344 domain-containing protein [Haloquadratum walsbyi]         3          2          Haloquadratu... euryarchaeotes  293091     27.4   27.4  90%   468   88.89  185        WP_048066671.1   
hypothetical protein [Candidatus Auribacterota bacterium]         1          1          Candidatus A... bacteria        2093365    27.4   27.4  80%   468   87.50  174        MCK4947120.1     
hypothetical protein [Gemmatimonadaceae bacterium]                1          1          Gemmatimonad... bacteria        2026741    27.4   27.4  90%   471   88.89  138        HEY7396487.1     
RNA polymerase sigma-54 factor [Devosia sp.]                      1          1          Devosia sp.     a-proteobact... 1871048    27.4   27.4  90%   471   88.89  136        HHS82531.1       
hypothetical protein [Candidatus Auribacterota bacterium]         1          1          Candidatus A... bacteria        2093365    27.4   27.4  80%   474   87.50  113        MCK5160288.1     
SDR family NAD(P)-dependent oxidoreductase [Marinicella...        1          1          Marinicella ... g-proteobact... 1792834    26.9   26.9  100%  651   81.82  5086       WP_077412986.1   


Alignments:

>11S globulin seed storage protein Jug r 4-like [Corylus avellana]
Sequence ID: XP_059431780.1 Length: 507
Range 1: 332 to 341

Score:35.4 bits(76), Expect:0.62, 
Method:, 
Identities:10/10(100%), Positives:10/10(100%), Gaps:0/10(0%)

Query  1    ADIYTEQVGR  10
            ADIYTEQVGR
Sbjct  332  ADIYTEQVGR  341


>hypothetical protein FH972_002429 [Carpinus fangiana]
Sequence ID: KAE7997828.1 Length: 499
Range 1: 322 to 331

Score:35.4 bits(76), Expect:0.62, 
Method:, 
Identities:10/10(100%), Positives:10/10(100%), Gaps:0/10(0%)

Query  1    ADIYTEQVGR  10
            ADIYTEQVGR
Sbjct  322  ADIYTEQVGR  331


>hypothetical protein FH972_002430 [Carpinus fangiana]
Sequence ID: KAE7997829.1 Length: 485
Range 1: 318 to 327

Score:35.4 bits(76), Expect:0.62, 
Method:, 
Identities:10/10(100%), Positives:10/10(100%), Gaps:0/10(0%)

Query  1    ADIYTEQVGR  10
            ADIYTEQVGR
Sbjct  318  ADIYTEQVGR  327


>hypothetical protein FH972_002428 [Carpinus fangiana]
Sequence ID: KAE7997827.1 Length: 515
Range 1: 339 to 348

Score:32.9 bits(70), Expect:5.0, 
Method:, 
Identities:9/10(90%), Positives:10/10(100%), Gaps:0/10(0%)

Query  1    ADIYTEQVGR  10
            AD+YTEQVGR
Sbjct  339  ADVYTEQVGR  348


>eukaryotic translation initiation factor 3 subunit 8 N-terminus-domain-containing protein [Xylariales sp. AK1849]
Sequence ID: KAI0128680.1 Length: 872
Range 1: 226 to 234

Score:32.0 bits(68), Expect:9.9, 
Method:, 
Identities:9/9(100%), Positives:9/9(100%), Gaps:0/9(0%)

Query  1    ADIYTEQVG  9
            ADIYTEQVG
Sbjct  226  ADIYTEQVG  234


>Legumin A [Morella rubra]
Sequence ID: KAB1200939.1 Length: 524
Range 1: 343 to 352

Score:31.6 bits(67), Expect:14, 
Method:, 
Identities:9/10(90%), Positives:9/10(90%), Gaps:0/10(0%)

Query  1    ADIYTEQVGR  10
            ADIYTEQ GR
Sbjct  343  ADIYTEQAGR  352


>11S globulin seed storage protein Jug r 4-like [Alnus glutinosa]
Sequence ID: XP_062147876.1 Length: 521
Range 1: 341 to 350

Score:31.6 bits(67), Expect:14, 
Method:, 
Identities:9/10(90%), Positives:9/10(90%), Gaps:0/10(0%)

Query  1    ADIYTEQVGR  10
            ADIYTEQ GR
Sbjct  341  ADIYTEQAGR  350


>11S globulin seed storage protein Jug r 4-like [Alnus glutinosa]
Sequence ID: XP_062147877.1 Length: 518
Range 1: 338 to 347

Score:31.6 bits(67), Expect:14, 
Method:, 
Identities:9/10(90%), Positives:9/10(90%), Gaps:0/10(0%)

Query  1    ADIYTEQVGR  10
            ADIYTEQ GR
Sbjct  338  ADIYTEQAGR  347


>11S globulin [Carya illinoinensis]
Sequence ID: XP_042973688.1 Length: 514
Range 1: 342 to 351

Score:31.6 bits(67), Expect:14, 
Method:, 
Identities:9/10(90%), Positives:9/10(90%), Gaps:0/10(0%)

Query  1    ADIYTEQVGR  10
            ADIYTEQ GR
Sbjct  342  ADIYTEQAGR  351


>11S globulin seed storage protein 2-like [Papaver somniferum]
Sequence ID: XP_026460168.1 Length: 473
Range 1: 311 to 320

Score:31.6 bits(67), Expect:14, 
Method:, 
Identities:9/10(90%), Positives:9/10(90%), Gaps:0/10(0%)

Query  1    ADIYTEQVGR  10
            ADIYTEQ GR
Sbjct  311  ADIYTEQAGR  320


>hypothetical protein FDJ33_gp85 [Gordonia phage Brandonk123]
Sequence ID: YP_009623034.1 Length: 104
Range 1: 76 to 85

Score:31.2 bits(66), Expect:21, 
Method:, 
Identities:9/10(90%), Positives:9/10(90%), Gaps:0/10(0%)

Query  1   ADIYTEQVGR  10
           ADIYTEQ GR
Sbjct  76  ADIYTEQTGR  85


>TonB-dependent receptor [Flavobacteriales bacterium]
Sequence ID: MEZ4738734.1 Length: 569
Range 1: 58 to 67

Score:30.3 bits(64), Expect:40, 
Method:, 
Identities:8/10(80%), Positives:10/10(100%), Gaps:0/10(0%)

Query  1   ADIYTEQVGR  10
           A++YTEQVGR
Sbjct  58  ANVYTEQVGR  67


>relaxase domain-containing protein [Longispora sp. (in: high G+C Gram-positive bacteria)]
Sequence ID: MBA3490233.1 Length: 471
Range 1: 235 to 243

Score:29.9 bits(63), Expect:57, 
Method:, 
Identities:8/9(89%), Positives:9/9(100%), Gaps:0/9(0%)

Query  2    DIYTEQVGR  10
            DIYT+QVGR
Sbjct  235  DIYTQQVGR  243


>PAS domain-containing sensor histidine kinase [Deinococcus sp. AJ005]
Sequence ID: WP_151846491.1 Length: 410
Range 1: 213 to 226

Score:29.9 bits(63), Expect:57, 
Method:, 
Identities:10/14(71%), Positives:10/14(71%), Gaps:4/14(28%)

Query  1    ADIY----TEQVGR  10
            ADIY    TEQVGR
Sbjct  213  ADIYLGHITEQVGR  226


>sensor histidine kinase [Deinococcus saxicola]
Sequence ID: WP_415784837.1 Length: 409
Range 1: 213 to 226

Score:29.9 bits(63), Expect:57, 
Method:, 
Identities:10/14(71%), Positives:10/14(71%), Gaps:4/14(28%)

Query  1    ADIY----TEQVGR  10
            ADIY    TEQVGR
Sbjct  213  ADIYLGHITEQVGR  226


>DNA repair protein RecO [uncultured Bacteroides sp.]
Sequence ID: WP_298106624.1 Length: 242
Range 1: 22 to 31

Score:29.9 bits(63), Expect:57, 
Method:, 
Identities:9/10(90%), Positives:9/10(90%), Gaps:0/10(0%)

Query  1   ADIYTEQVGR  10
           ADIYTEQ GR
Sbjct  22  ADIYTEQSGR  31


>right-handed parallel beta-helix repeat-containing protein [Candidatus Omnitrophota bacterium]
Sequence ID: MCB9769237.1 Length: 2729
Range 1: 730 to 738

Score:29.5 bits(62), Expect:80, 
Method:, 
Identities:8/9(89%), Positives:9/9(100%), Gaps:0/9(0%)

Query  1    ADIYTEQVG  9
            AD+YTEQVG
Sbjct  730  ADVYTEQVG  738


>right-handed parallel beta-helix repeat-containing protein [Candidatus Omnitrophota bacterium]
Sequence ID: MCA9439773.1 Length: 2370
Range 1: 730 to 738

Score:29.5 bits(62), Expect:80, 
Method:, 
Identities:8/9(89%), Positives:9/9(100%), Gaps:0/9(0%)

Query  1    ADIYTEQVG  9
            AD+YTEQVG
Sbjct  730  ADVYTEQVG  738


>right-handed parallel beta-helix repeat-containing protein [Candidatus Omnitrophota bacterium]
Sequence ID: MCA9415566.1 Length: 1214
Range 1: 730 to 738

Score:29.5 bits(62), Expect:80, 
Method:, 
Identities:8/9(89%), Positives:9/9(100%), Gaps:0/9(0%)

Query  1    ADIYTEQVG  9
            AD+YTEQVG
Sbjct  730  ADVYTEQVG  738


>CusA/CzcA family heavy metal efflux RND transporter [Lentisphaeria bacterium]
Sequence ID: MDP7741174.1 Length: 1041
Range 1: 699 to 706

Score:29.5 bits(62), Expect:80, 
Method:, 
Identities:8/8(100%), Positives:8/8(100%), Gaps:0/8(0%)

Query  1    ADIYTEQV  8
            ADIYTEQV
Sbjct  699  ADIYTEQV  706


>SusC/RagA family TonB-linked outer membrane protein [Niastella vici]
Sequence ID: WP_081149530.1 Length: 1021
Range 1: 479 to 486

Score:29.5 bits(62), Expect:80, 
Method:, 
Identities:8/8(100%), Positives:8/8(100%), Gaps:0/8(0%)

Query  1    ADIYTEQV  8
            ADIYTEQV
Sbjct  479  ADIYTEQV  486


>SusC/RagA family TonB-linked outer membrane protein [Terrimonas alba]
Sequence ID: WP_385889682.1 Length: 1003
Range 1: 469 to 476

Score:29.5 bits(62), Expect:80, 
Method:, 
Identities:8/8(100%), Positives:8/8(100%), Gaps:0/8(0%)

Query  1    ADIYTEQV  8
            ADIYTEQV
Sbjct  469  ADIYTEQV  476


>right-handed parallel beta-helix repeat-containing protein [Candidatus Omnitrophota bacterium]
Sequence ID: MCA9429876.1 Length: 924
Range 1: 730 to 738

Score:29.5 bits(62), Expect:80, 
Method:, 
Identities:8/9(89%), Positives:9/9(100%), Gaps:0/9(0%)

Query  1    ADIYTEQVG  9
            AD+YTEQVG
Sbjct  730  ADVYTEQVG  738


>CusA/CzcA family heavy metal efflux RND transporter [Lentisphaeria bacterium]
Sequence ID: MDP6450812.1 Length: 775
Range 1: 433 to 440

Score:29.5 bits(62), Expect:80, 
Method:, 
Identities:8/8(100%), Positives:8/8(100%), Gaps:0/8(0%)

Query  1    ADIYTEQV  8
            ADIYTEQV
Sbjct  433  ADIYTEQV  440


>M2 family metallopeptidase [Glaciecola petra]
Sequence ID: WP_311368580.1 Length: 610
Range 1: 192 to 199

Score:29.5 bits(62), Expect:80, 
Method:, 
Identities:8/8(100%), Positives:8/8(100%), Gaps:0/8(0%)

Query  2    DIYTEQVG  9
            DIYTEQVG
Sbjct  192  DIYTEQVG  199


>Rne/Rng family ribonuclease [Candidatus Eiseniibacteriota bacterium]
Sequence ID: MBM3318155.1 Length: 509
Range 1: 230 to 238

Score:29.5 bits(62), Expect:80, 
Method:, 
Identities:8/9(89%), Positives:9/9(100%), Gaps:0/9(0%)

Query  2    DIYTEQVGR  10
            DI+TEQVGR
Sbjct  230  DIFTEQVGR  238


>sigma-70 family RNA polymerase sigma factor [Myxococcales bacterium]
Sequence ID: MBL8611476.1 Length: 289
Range 1: 259 to 268

Score:29.5 bits(62), Expect:81, 
Method:, 
Identities:9/10(90%), Positives:9/10(90%), Gaps:0/10(0%)

Query  1    ADIYTEQVGR  10
            AD YTEQVGR
Sbjct  259  ADCYTEQVGR  268


>hypothetical protein [Pseudomonadota bacterium]
Sequence ID: MCX6124359.1 Length: 264
Range 1: 19 to 26

Score:29.5 bits(62), Expect:81, 
Method:, 
Identities:8/8(100%), Positives:8/8(100%), Gaps:0/8(0%)

Query  3   IYTEQVGR  10
           IYTEQVGR
Sbjct  19  IYTEQVGR  26


>chemotaxis protein CheB [Nostoc sp. WHI]
Sequence ID: WP_196517797.1 Length: 186
Range 1: 112 to 119

Score:29.5 bits(62), Expect:82, 
Method:, 
Identities:8/8(100%), Positives:8/8(100%), Gaps:0/8(0%)

Query  1    ADIYTEQV  8
            ADIYTEQV
Sbjct  112  ADIYTEQV  119


>multicopper oxidase domain-containing protein [Nitrosopumilus sp.]
Sequence ID: MBA3978504.1 Length: 182
Range 1: 48 to 55

Score:29.5 bits(62), Expect:82, 
Method:, 
Identities:8/8(100%), Positives:8/8(100%), Gaps:0/8(0%)

Query  1   ADIYTEQV  8
           ADIYTEQV
Sbjct  48  ADIYTEQV  55


>glycine/sarcosine/betaine reductase complex selenoprotein A [Dehalococcoidia bacterium]
Sequence ID: MCL0043924.1 Length: 155
Range 1: 123 to 130

Score:29.5 bits(62), Expect:82, 
Method:, 
Identities:8/8(100%), Positives:8/8(100%), Gaps:0/8(0%)

Query  2    DIYTEQVG  9
            DIYTEQVG
Sbjct  123  DIYTEQVG  130


>DNA repair protein RecO [Bacteroides sp. 519]
Sequence ID: WP_163210606.1 Length: 242
Range 1: 22 to 31

Score:29.1 bits(61), Expect:115, 
Method:, 
Identities:9/10(90%), Positives:9/10(90%), Gaps:0/10(0%)

Query  1   ADIYTEQVGR  10
           ADIYTEQ GR
Sbjct  22  ADIYTEQFGR  31


>hypothetical protein GGI20_001288 [Coemansia sp. BCRC 34301]
Sequence ID: KAJ2746513.1 Length: 837
Range 1: 94 to 103

Score:28.6 bits(60), Expect:161, 
Method:, 
Identities:9/10(90%), Positives:9/10(90%), Gaps:1/10(10%)

Query  2    DIYTEQV-GR  10
            DIYTEQV GR
Sbjct  94   DIYTEQVDGR  103


>cellulose biosynthesis cyclic di-GMP-binding regulatory protein BcsB [Koleobacter methoxysyntrophicus]
Sequence ID: WP_206706786.1 Length: 784
Range 1: 31 to 40

Score:28.6 bits(60), Expect:161, 
Method:, 
Identities:8/10(80%), Positives:9/10(90%), Gaps:0/10(0%)

Query  1   ADIYTEQVGR  10
           A+IYT QVGR
Sbjct  31  AEIYTNQVGR  40


>MAG: hypothetical protein A2058_13395 [Ignavibacteria bacterium GWA2_36_19]
Sequence ID: OGU42946.1 Length: 562
Range 1: 253 to 263

Score:28.6 bits(60), Expect:162, 
Method:, 
Identities:9/11(82%), Positives:10/11(90%), Gaps:1/11(9%)

Query  1    ADIYTEQV-GR  10
            A+IYTEQV GR
Sbjct  253  AEIYTEQVKGR  263


>OmpA family protein [Cellulomonas aerilata]
Sequence ID: WP_146900077.1 Length: 538
Range 1: 220 to 228

Score:28.6 bits(60), Expect:162, 
Method:, 
Identities:8/9(89%), Positives:8/9(88%), Gaps:0/9(0%)

Query  2    DIYTEQVGR  10
            D YTEQVGR
Sbjct  220  DTYTEQVGR  228


>RecName: Full=11S globulin; AltName: Full=11S legumin; AltName: Allergen=Jug n 4; Contains: RecName: Full=11S globulin acidic chain; Contains: RecName: Full=11S globulin basic chain; Flags: Precursor [Juglans nigra]
Sequence ID: A0A1L6K371.1 Length: 510
Range 1: 339 to 348

Score:28.6 bits(60), Expect:162, 
Method:, 
Identities:8/10(80%), Positives:9/10(90%), Gaps:0/10(0%)

Query  1    ADIYTEQVGR  10
            ADIYTE+ GR
Sbjct  339  ADIYTEEAGR  348


>11S globulin seed storage protein 1 precursor [Carya illinoinensis]
Sequence ID: NP_001393389.1 Length: 505
Range 1: 337 to 346

Score:28.6 bits(60), Expect:162, 
Method:, 
Identities:8/10(80%), Positives:9/10(90%), Gaps:0/10(0%)

Query  1    ADIYTEQVGR  10
            ADIYTE+ GR
Sbjct  337  ADIYTEEAGR  346


>pitrilysin family protein [Pseudomonadota bacterium]
Sequence ID: MES3025191.1 Length: 486
Range 1: 410 to 419

Score:28.6 bits(60), Expect:162, 
Method:, 
Identities:8/10(80%), Positives:9/10(90%), Gaps:0/10(0%)

Query  1    ADIYTEQVGR  10
            AD YT+QVGR
Sbjct  410  ADMYTQQVGR  419


>UDP-N-acetylmuramate--L-alanine ligase [Desulfocapsaceae bacterium]
Sequence ID: MDR3629874.1 Length: 463
Range 1: 242 to 250

Score:28.6 bits(60), Expect:162, 
Method:, 
Identities:8/9(89%), Positives:8/9(88%), Gaps:0/9(0%)

Query  1    ADIYTEQVG  9
            ADIY EQVG
Sbjct  242  ADIYAEQVG  250


>hypothetical protein I3843_03G247200 [Carya illinoinensis]
Sequence ID: KAG7989573.1 Length: 420
Range 1: 252 to 261

Score:28.6 bits(60), Expect:162, 
Method:, 
Identities:8/10(80%), Positives:9/10(90%), Gaps:0/10(0%)

Query  1    ADIYTEQVGR  10
            ADIYTE+ GR
Sbjct  252  ADIYTEEAGR  261


>valine--tRNA ligase [Phycicoccus flavus]
Sequence ID: WP_165566254.1 Length: 891
Range 1: 352 to 360

Score:28.2 bits(59), Expect:229, 
Method:, 
Identities:8/9(89%), Positives:8/9(88%), Gaps:0/9(0%)

Query  1    ADIYTEQVG  9
            AD YTEQVG
Sbjct  352  ADLYTEQVG  360


>sensor histidine kinase [Parabacteroides sp. PF5-6]
Sequence ID: WP_277465263.1 Length: 407
Range 1: 80 to 88

Score:28.2 bits(59), Expect:230, 
Method:, 
Identities:9/10(90%), Positives:9/10(90%), Gaps:1/10(10%)

Query  1   ADIYTEQVGR  10
           ADIYTEQ GR
Sbjct  80  ADIYTEQ-GR  88


>hypothetical protein [Chloroflexota bacterium]
Sequence ID: MAQ49052.1 Length: 387
Range 1: 10 to 21

Score:28.2 bits(59), Expect:230, 
Method:, 
Identities:9/12(75%), Positives:10/12(83%), Gaps:2/12(16%)

Query  1   ADIYT--EQVGR  10
           ADIYT  +QVGR
Sbjct  10  ADIYTAADQVGR  21


>LLM class flavin-dependent oxidoreductase [Ornithinimicrobium sp.]
Sequence ID: MGB7450007.1 Length: 309
Range 1: 255 to 264

Score:28.2 bits(59), Expect:231, 
Method:, 
Identities:8/10(80%), Positives:8/10(80%), Gaps:0/10(0%)

Query  1    ADIYTEQVGR  10
            AD Y EQVGR
Sbjct  255  ADLYAEQVGR  264


>phage terminase small subunit P27 family [Actinomadura formosensis]
Sequence ID: WP_067794201.1 Length: 163
Range 1: 59 to 68

Score:28.2 bits(59), Expect:233, 
Method:, 
Identities:8/10(80%), Positives:8/10(80%), Gaps:0/10(0%)

Query  1   ADIYTEQVGR  10
           ADIY EQ GR
Sbjct  59  ADIYAEQAGR  68


>glutamate--tRNA ligase [Actinomycetota bacterium]
Sequence ID: MFN8232922.1 Length: 1000
Range 1: 90 to 99

Score:27.8 bits(58), Expect:324, 
Method:, 
Identities:8/10(80%), Positives:8/10(80%), Gaps:0/10(0%)

Query  1   ADIYTEQVGR  10
           ADIY EQV R
Sbjct  90  ADIYAEQVER  99


>hypothetical protein [Clostridia bacterium]
Sequence ID: MDD3304031.1 Length: 682
Range 1: 646 to 657

Score:27.8 bits(58), Expect:325, 
Method:, 
Identities:9/12(75%), Positives:10/12(83%), Gaps:2/12(16%)

Query  1    ADIYT--EQVGR  10
            ADIYT  E+VGR
Sbjct  646  ADIYTNPEHVGR  657


>glycosyl transferase family 36 [Gemmatimonadota bacterium]
Sequence ID: MDH4045973.1 Length: 502
Range 1: 384 to 395

Score:27.8 bits(58), Expect:325, 
Method:, 
Identities:9/12(75%), Positives:10/12(83%), Gaps:2/12(16%)

Query  1    ADIYT--EQVGR  10
            ADIYT  E+VGR
Sbjct  384  ADIYTAAEHVGR  395


>ABC transporter substrate-binding protein [Lachnospiraceae bacterium]
Sequence ID: NBI90124.1 Length: 486
Range 1: 85 to 93

Score:27.8 bits(58), Expect:325, 
Method:, 
Identities:8/9(89%), Positives:8/9(88%), Gaps:0/9(0%)

Query  1   ADIYTEQVG  9
           ADIYTEQ G
Sbjct  85  ADIYTEQTG  93


>serpin family protein [Clostridia bacterium]
Sequence ID: MBQ4648913.1 Length: 483
Range 1: 279 to 288

Score:27.8 bits(58), Expect:326, 
Method:, 
Identities:9/10(90%), Positives:9/10(90%), Gaps:1/10(10%)

Query  1    ADIYTE-QVG  9
            ADIYTE QVG
Sbjct  279  ADIYTEDQVG  288


>4-hydroxybenzoate 3-monooxygenase [Actinomycetota bacterium]
Sequence ID: MDA8386657.1 Length: 362
Range 1: 3 to 12

Score:27.8 bits(58), Expect:326, 
Method:, 
Identities:9/10(90%), Positives:9/10(90%), Gaps:1/10(10%)

Query  1   ADIYTE-QVG  9
           ADIYTE QVG
Sbjct  3   ADIYTETQVG  12


>ice-structuring glycoprotein, partial [Cyclospora cayetanensis]
Sequence ID: XP_026193255.1 Length: 321
Range 1: 48 to 57

Score:27.8 bits(58), Expect:327, 
Method:, 
Identities:8/10(80%), Positives:9/10(90%), Gaps:0/10(0%)

Query  1   ADIYTEQVGR  10
           AD YTEQ+GR
Sbjct  48  ADAYTEQIGR  57


>homoserine kinase [Chloracidobacterium sp.]
Sequence ID: MBE7515281.1 Length: 305
Range 1: 291 to 299

Score:27.8 bits(58), Expect:327, 
Method:, 
Identities:8/9(89%), Positives:8/9(88%), Gaps:0/9(0%)

Query  2    DIYTEQVGR  10
            DIYT QVGR
Sbjct  291  DIYTSQVGR  299


>hypothetical protein [Ruminococcus sp.]
Sequence ID: MCI6561218.1 Length: 290
Range 1: 71 to 80

Score:27.8 bits(58), Expect:327, 
Method:, 
Identities:8/10(80%), Positives:9/10(90%), Gaps:0/10(0%)

Query  1   ADIYTEQVGR  10
           AD+YTE VGR
Sbjct  71  ADVYTEAVGR  80


>patatin-like phospholipase family protein [Streptomyces sp. BK79]
Sequence ID: WP_395573271.1 Length: 279
Range 1: 59 to 68

Score:27.8 bits(58), Expect:328, 
Method:, 
Identities:8/10(80%), Positives:8/10(80%), Gaps:0/10(0%)

Query  1   ADIYTEQVGR  10
           AD YTEQV R
Sbjct  59  ADLYTEQVNR  68


>hypothetical protein cyc_02273 [Cyclospora cayetanensis]
Sequence ID: OEH78403.1 Length: 277
Range 1: 75 to 84

Score:27.8 bits(58), Expect:328, 
Method:, 
Identities:8/10(80%), Positives:9/10(90%), Gaps:0/10(0%)

Query  1   ADIYTEQVGR  10
           AD YTEQ+GR
Sbjct  75  ADAYTEQIGR  84


>hypothetical protein [Chryseolinea sp.]
Sequence ID: MEO7991266.1 Length: 253
Range 1: 97 to 106

Score:27.8 bits(58), Expect:328, 
Method:, 
Identities:8/10(80%), Positives:8/10(80%), Gaps:0/10(0%)

Query  1    ADIYTEQVGR  10
            AD YTEQ GR
Sbjct  97   ADLYTEQLGR  106


>DNA repair protein RecO [Bacteroidaceae bacterium]
Sequence ID: MBO5079514.1 Length: 242
Range 1: 23 to 31

Score:27.8 bits(58), Expect:328, 
Method:, 
Identities:8/9(89%), Positives:8/9(88%), Gaps:0/9(0%)

Query  2   DIYTEQVGR  10
           DIYTEQ GR
Sbjct  23  DIYTEQGGR  31


>DNA repair protein RecO [Bacteroidaceae bacterium]
Sequence ID: MBQ3609197.1 Length: 242
Range 1: 23 to 31

Score:27.8 bits(58), Expect:328, 
Method:, 
Identities:8/9(89%), Positives:8/9(88%), Gaps:0/9(0%)

Query  2   DIYTEQVGR  10
           DIYTEQ GR
Sbjct  23  DIYTEQGGR  31


>PDZ domain-containing protein [Hankyongella ginsenosidimutans]
Sequence ID: QCI79156.1 Length: 213
Range 1: 46 to 55

Score:27.8 bits(58), Expect:329, 
Method:, 
Identities:9/10(90%), Positives:9/10(90%), Gaps:1/10(10%)

Query  1   AD-IYTEQVG  9
           AD IYTEQVG
Sbjct  46  ADCIYTEQVG  55


>MarR family winged helix-turn-helix transcriptional regulator [Aestuariivirgaceae bacterium]
Sequence ID: HEY7765850.1 Length: 184
Range 1: 46 to 55

Score:27.8 bits(58), Expect:330, 
Method:, 
Identities:8/10(80%), Positives:9/10(90%), Gaps:0/10(0%)

Query  1   ADIYTEQVGR  10
           ADIY E+VGR
Sbjct  46  ADIYMEEVGR  55


>PDZ domain-containing protein [Hankyongella ginsenosidimutans]
Sequence ID: WP_222873971.1 Length: 182
Range 1: 15 to 24

Score:27.8 bits(58), Expect:330, 
Method:, 
Identities:9/10(90%), Positives:9/10(90%), Gaps:1/10(10%)

Query  1   AD-IYTEQVG  9
           AD IYTEQVG
Sbjct  15  ADCIYTEQVG  24


>hypothetical protein [Acetobacteraceae bacterium]
Sequence ID: MFZ0016284.1 Length: 142
Range 1: 66 to 74

Score:27.8 bits(58), Expect:332, 
Method:, 
Identities:7/9(78%), Positives:9/9(100%), Gaps:0/9(0%)

Query  2   DIYTEQVGR  10
           DIYT+Q+GR
Sbjct  66  DIYTQQIGR  74


>CusA/CzcA family heavy metal efflux RND transporter [Phycisphaerae bacterium]
Sequence ID: MDP6542984.1 Length: 1027
Range 1: 699 to 706

Score:27.4 bits(57), Expect:460, 
Method:, 
Identities:7/8(88%), Positives:8/8(100%), Gaps:0/8(0%)

Query  1    ADIYTEQV  8
            ADIYTEQ+
Sbjct  699  ADIYTEQI  706


>type III restriction-modification system endonuclease [uncultured Mobiluncus sp.]
Sequence ID: WP_308535834.1 Length: 989
Range 1: 722 to 730

Score:27.4 bits(57), Expect:460, 
Method:, 
Identities:8/9(89%), Positives:8/9(88%), Gaps:0/9(0%)

Query  2    DIYTEQVGR  10
            DIYT QVGR
Sbjct  722  DIYTPQVGR  730


>hypothetical protein [Streptomyces sp. NPDC046939]
Sequence ID: WP_361077631.1 Length: 713
Range 1: 543 to 551

Score:27.4 bits(57), Expect:461, 
Method:, 
Identities:7/9(78%), Positives:9/9(100%), Gaps:0/9(0%)

Query  2    DIYTEQVGR  10
            D+YTE+VGR
Sbjct  543  DVYTEEVGR  551


>histidine kinase [Candidatus Deferrimicrobiaceae bacterium]
Sequence ID: HEX9191672.1 Length: 634
Range 1: 184 to 192

Score:27.4 bits(57), Expect:461, 
Method:, 
Identities:7/9(78%), Positives:8/9(88%), Gaps:0/9(0%)

Query  2    DIYTEQVGR  10
            DIYTEQ+ R
Sbjct  184  DIYTEQIAR  192


>beta-bisabolene synthase-like [Rhodamnia argentea]
Sequence ID: XP_030539707.1 Length: 594
Range 1: 81 to 89

Score:27.4 bits(57), Expect:461, 
Method:, 
Identities:8/9(89%), Positives:8/9(88%), Gaps:0/9(0%)

Query  2   DIYTEQVGR  10
           DIYTEQV R
Sbjct  81  DIYTEQVQR  89


>alpha/beta fold hydrolase [Ornithinibacter sp.]
Sequence ID: MDF3044457.1 Length: 514
Range 1: 237 to 246

Score:27.4 bits(57), Expect:462, 
Method:, 
Identities:8/10(80%), Positives:9/10(90%), Gaps:0/10(0%)

Query  1    ADIYTEQVGR  10
            ADI+ EQVGR
Sbjct  237  ADIFPEQVGR  246


>MFS transporter [Natronobiforma cellulositropha]
Sequence ID: WP_263019728.1 Length: 407
Range 1: 138 to 146

Score:27.4 bits(57), Expect:462, 
Method:, 
Identities:8/9(89%), Positives:8/9(88%), Gaps:0/9(0%)

Query  1    ADIYTEQVG  9
            ADIY EQVG
Sbjct  138  ADIYPEQVG  146


>hypothetical protein [Planctomycetota bacterium]
Sequence ID: MFW6171108.1 Length: 405
Range 1: 179 to 187

Score:27.4 bits(57), Expect:463, 
Method:, 
Identities:8/9(89%), Positives:8/9(88%), Gaps:0/9(0%)

Query  2    DIYTEQVGR  10
            DIY EQVGR
Sbjct  179  DIYREQVGR  187


>efflux RND transporter periplasmic adaptor subunit [Colwellia sp.]
Sequence ID: MCW8864365.1 Length: 395
Range 1: 46 to 53

Score:27.4 bits(57), Expect:463, 
Method:, 
Identities:7/8(88%), Positives:8/8(100%), Gaps:0/8(0%)

Query  3   IYTEQVGR  10
           IYTEQ+GR
Sbjct  46  IYTEQIGR  53


>ATPase, partial [Salibaculum sp.]
Sequence ID: WP_310690470.1 Length: 384
Range 1: 63 to 71

Score:27.4 bits(57), Expect:463, 
Method:, 
Identities:8/9(89%), Positives:8/9(88%), Gaps:0/9(0%)

Query  2   DIYTEQVGR  10
           DIYTEQV R
Sbjct  63  DIYTEQVKR  71


>antichymotrypsin-2-like [Zophobas morio]
Sequence ID: XP_063917626.1 Length: 384
Range 1: 30 to 37

Score:27.4 bits(57), Expect:463, 
Method:, 
Identities:7/8(88%), Positives:8/8(100%), Gaps:0/8(0%)

Query  1   ADIYTEQV  8
           ADIYTEQ+
Sbjct  30  ADIYTEQI  37


>glycosyl hydrolase 53 family protein [uncultured Maribacter sp.]
Sequence ID: WP_298473208.1 Length: 361
Range 1: 61 to 68

Score:27.4 bits(57), Expect:463, 
Method:, 
Identities:7/8(88%), Positives:8/8(100%), Gaps:0/8(0%)

Query  1   ADIYTEQV  8
           ADIYTEQ+
Sbjct  61  ADIYTEQI  68


>hypothetical protein OIO90_003671 [Microbotryomycetes sp. JL221]
Sequence ID: KAK4054026.1 Length: 350
Range 1: 136 to 144

Score:27.4 bits(57), Expect:463, 
Method:, 
Identities:8/9(89%), Positives:8/9(88%), Gaps:0/9(0%)

Query  2    DIYTEQVGR  10
            DIYTEQV R
Sbjct  136  DIYTEQVKR  144


>DUF3089 domain-containing protein [Flavobacteriales bacterium]
Sequence ID: MBT7655241.1 Length: 346
Range 1: 92 to 99

Score:27.4 bits(57), Expect:463, 
Method:, 
Identities:7/8(88%), Positives:8/8(100%), Gaps:0/8(0%)

Query  1   ADIYTEQV  8
           ADIYTEQ+
Sbjct  92  ADIYTEQI  99


>SGNH hydrolase-type esterase domain-containing protein [Leucosporidium creatinivorum]
Sequence ID: ORY73606.1 Length: 336
Range 1: 172 to 180

Score:27.4 bits(57), Expect:463, 
Method:, 
Identities:7/9(78%), Positives:8/9(88%), Gaps:0/9(0%)

Query  2    DIYTEQVGR  10
            DIYTEQ+ R
Sbjct  172  DIYTEQISR  180


>hypothetical protein [Bremerella sp. P1]
Sequence ID: WP_274326544.1 Length: 336
Range 1: 15 to 23

Score:27.4 bits(57), Expect:463, 
Method:, 
Identities:7/9(78%), Positives:8/9(88%), Gaps:0/9(0%)

Query  2   DIYTEQVGR  10
           DIY EQ+GR
Sbjct  15  DIYAEQIGR  23


>F0F1 ATP synthase subunit gamma [Bacteroidaceae bacterium]
Sequence ID: MCQ2128954.1 Length: 325
Range 1: 105 to 113

Score:27.4 bits(57), Expect:464, 
Method:, 
Identities:8/9(89%), Positives:8/9(88%), Gaps:0/9(0%)

Query  2    DIYTEQVGR  10
            D YTEQVGR
Sbjct  105  DEYTEQVGR  113


>hypothetical protein EYC84_009710 [Monilinia fructicola]
Sequence ID: KAA8565899.1 Length: 317
Range 1: 2 to 11

Score:27.4 bits(57), Expect:464, 
Method:, 
Identities:8/10(80%), Positives:8/10(80%), Gaps:0/10(0%)

Query  1   ADIYTEQVGR  10
           ADIYTE  GR
Sbjct  2   ADIYTENMGR  11


>alpha/beta fold hydrolase [Trueperaceae bacterium]
Sequence ID: MFN2321937.1 Length: 317
Range 1: 33 to 42

Score:27.4 bits(57), Expect:464, 
Method:, 
Identities:8/10(80%), Positives:8/10(80%), Gaps:0/10(0%)

Query  1   ADIYTEQVGR  10
           AD Y EQVGR
Sbjct  33  ADLYVEQVGR  42


>alpha/beta hydrolase [Trueperaceae bacterium]
Sequence ID: MDF1522641.1 Length: 310
Range 1: 22 to 31

Score:27.4 bits(57), Expect:464, 
Method:, 
Identities:8/10(80%), Positives:8/10(80%), Gaps:0/10(0%)

Query  1   ADIYTEQVGR  10
           AD Y EQVGR
Sbjct  22  ADLYVEQVGR  31


>hypothetical protein EYC80_009608 [Monilinia laxa]
Sequence ID: KAB8294168.1 Length: 287
Range 1: 2 to 11

Score:27.4 bits(57), Expect:464, 
Method:, 
Identities:8/10(80%), Positives:8/10(80%), Gaps:0/10(0%)

Query  1   ADIYTEQVGR  10
           ADIYTE  GR
Sbjct  2   ADIYTENMGR  11


>patatin-like phospholipase family protein [Streptomyces sp. BBFR51]
Sequence ID: WP_399888885.1 Length: 279
Range 1: 59 to 68

Score:27.4 bits(57), Expect:465, 
Method:, 
Identities:8/10(80%), Positives:8/10(80%), Gaps:0/10(0%)

Query  1   ADIYTEQVGR  10
           AD Y EQVGR
Sbjct  59  ADLYKEQVGR  68


>hypothetical protein MFRU_022g01010 [Monilinia fructicola]
Sequence ID: KAG4028383.1 Length: 277
Range 1: 2 to 11

Score:27.4 bits(57), Expect:465, 
Method:, 
Identities:8/10(80%), Positives:8/10(80%), Gaps:0/10(0%)

Query  1   ADIYTEQVGR  10
           ADIYTE  GR
Sbjct  2   ADIYTENMGR  11


>DNA repair protein RecO [Bacteroides sp. OttesenSCG-928-N06]
Sequence ID: MDL2212523.1 Length: 242
Range 1: 23 to 31

Score:27.4 bits(57), Expect:465, 
Method:, 
Identities:8/9(89%), Positives:8/9(88%), Gaps:0/9(0%)

Query  2   DIYTEQVGR  10
           DIYTEQ GR
Sbjct  23  DIYTEQCGR  31


>DNA repair protein RecO [Bacteroidaceae bacterium]
Sequence ID: MBR4923486.1 Length: 242
Range 1: 23 to 31

Score:27.4 bits(57), Expect:465, 
Method:, 
Identities:8/9(89%), Positives:8/9(88%), Gaps:0/9(0%)

Query  2   DIYTEQVGR  10
           DIYTEQ GR
Sbjct  23  DIYTEQCGR  31


>DNA repair protein RecO [Bacteroides sp.]
Sequence ID: MBQ8225031.1 Length: 242
Range 1: 23 to 31

Score:27.4 bits(57), Expect:465, 
Method:, 
Identities:8/9(89%), Positives:8/9(88%), Gaps:0/9(0%)

Query  2   DIYTEQVGR  10
           DIYTEQ GR
Sbjct  23  DIYTEQSGR  31


>DNA repair protein RecO [Bacteroidaceae bacterium]
Sequence ID: MBR5203790.1 Length: 242
Range 1: 23 to 31

Score:27.4 bits(57), Expect:465, 
Method:, 
Identities:8/9(89%), Positives:8/9(88%), Gaps:0/9(0%)

Query  2   DIYTEQVGR  10
           DIYTEQ GR
Sbjct  23  DIYTEQSGR  31


>DNA repair protein RecO [Bacteroidaceae bacterium]
Sequence ID: MBR4922993.1 Length: 242
Range 1: 23 to 31

Score:27.4 bits(57), Expect:465, 
Method:, 
Identities:8/9(89%), Positives:8/9(88%), Gaps:0/9(0%)

Query  2   DIYTEQVGR  10
           DIYTEQ GR
Sbjct  23  DIYTEQSGR  31


>hypothetical protein [Rhodospirillales bacterium]
Sequence ID: MCG8512088.1 Length: 215
Range 1: 151 to 158

Score:27.4 bits(57), Expect:466, 
Method:, 
Identities:7/8(88%), Positives:8/8(100%), Gaps:0/8(0%)

Query  2    DIYTEQVG  9
            DIYTEQ+G
Sbjct  151  DIYTEQIG  158


>L-2-amino-thiazoline-4-carboxylic acid hydrolase [Oscillospiraceae bacterium]
Sequence ID: MCI5947077.1 Length: 197
Range 1: 178 to 185

Score:27.4 bits(57), Expect:467, 
Method:, 
Identities:7/8(88%), Positives:8/8(100%), Gaps:0/8(0%)

Query  3    IYTEQVGR  10
            IYTEQ+GR
Sbjct  178  IYTEQIGR  185


>DUF7344 domain-containing protein [Haloquadratum walsbyi]
Sequence ID: WP_048066671.1 Length: 185
Range 1: 104 to 112

Score:27.4 bits(57), Expect:468, 
Method:, 
Identities:8/9(89%), Positives:8/9(88%), Gaps:0/9(0%)

Query  2    DIYTEQVGR  10
            DIYTE VGR
Sbjct  104  DIYTELVGR  112


>hypothetical protein [Candidatus Auribacterota bacterium]
Sequence ID: MCK4947120.1 Length: 174
Range 1: 110 to 117

Score:27.4 bits(57), Expect:468, 
Method:, 
Identities:7/8(88%), Positives:8/8(100%), Gaps:0/8(0%)

Query  2    DIYTEQVG  9
            DIYTEQ+G
Sbjct  110  DIYTEQIG  117


>hypothetical protein [Gemmatimonadaceae bacterium]
Sequence ID: HEY7396487.1 Length: 138
Range 1: 106 to 114

Score:27.4 bits(57), Expect:471, 
Method:, 
Identities:8/9(89%), Positives:8/9(88%), Gaps:0/9(0%)

Query  2    DIYTEQVGR  10
            D YTEQVGR
Sbjct  106  DEYTEQVGR  114


>RNA polymerase sigma-54 factor [Devosia sp.]
Sequence ID: HHS82531.1 Length: 136
Range 1: 100 to 108

Score:27.4 bits(57), Expect:471, 
Method:, 
Identities:8/9(89%), Positives:8/9(88%), Gaps:0/9(0%)

Query  1    ADIYTEQVG  9
            ADIY EQVG
Sbjct  100  ADIYPEQVG  108


>hypothetical protein [Candidatus Auribacterota bacterium]
Sequence ID: MCK5160288.1 Length: 113
Range 1: 49 to 56

Score:27.4 bits(57), Expect:474, 
Method:, 
Identities:7/8(88%), Positives:8/8(100%), Gaps:0/8(0%)

Query  2   DIYTEQVG  9
           DIYTEQ+G
Sbjct  49  DIYTEQIG  56


>SDR family NAD(P)-dependent oxidoreductase [Marinicella sediminis]
Sequence ID: WP_077412986.1 Length: 5086
Range 1: 3383 to 3393

Score:26.9 bits(56), Expect:651, 
Method:, 
Identities:9/11(82%), Positives:9/11(81%), Gaps:1/11(9%)

Query  1     ADI-YTEQVGR  10
             ADI YT QVGR
Sbjct  3383  ADIIYTAQVGR  3393


Query #3: Cavellana3 Query ID: lcl|Query_4700897 Length: 8

Clusters producing significant alignments:
                                                                  #          #          Scientific      Cluster                    Max    Total Query   E   Per.   Acc.                        
Cluster Rep.                                                      Mem.       Taxa       Name            Ancestor        Taxid      Score  Score cover Value Ident  Len        Accession        
hypothetical protein KY290_016419 [Solanum tuberosum]             5          2          Solanum         eudicots        4107       29.9   29.9  100%  37    100.00 1524       KAH0760346.1     
hypothetical protein SDJN02_03119, partial [Cucurbita...          1          1          Cucurbita ar... eudicots        1094858    29.9   29.9  100%  37    100.00 1020       KAG7036316.1     
hypothetical protein FXO38_24233 [Capsicum annuum]                1          1          Capsicum annuum eudicots        4072       29.9   59.8  100%  37    100.00 944        KAF3636354.1     
hypothetical protein RJ640_000340 [Escallonia rubra]              1          1          Escallonia r... eudicots        112253     29.9   54.3  100%  37    100.00 942        KAK2987716.1     
hypothetical protein [Verrucomicrobiota bacterium]                1          1          Verrucomicro... verrucomicrobia 2026799    29.9   29.9  100%  37    100.00 613        MCX6887620.1     
sensor histidine kinase [Leeuwenhoekiella aequorea]               4          3          Bacteria        eubacteria      2          29.9   29.9  100%  37    100.00 596        WP_128758278.1   
hypothetical protein UlMin_031657 [Ulmus minor]                   3          1          Ulmus minor     eudicots        262084     29.9   29.9  100%  37    100.00 540        KAL5561910.1     
hypothetical protein CQW23_22615 [Capsicum baccatum]              1          1          Capsicum bac... eudicots        33114      29.9   29.9  100%  37    100.00 525        PHT39042.1       
hypothetical protein [Datura stramonium]                          1          1          Datura stram... jimsonweed      4076       29.9   29.9  100%  37    100.00 524        MCD7445818.1     
11S globulin seed storage protein Jug r 4-like [Alnus glutinosa]  1          1          Alnus glutinosa eudicots        3517       29.9   29.9  100%  37    100.00 521        XP_062147876.1   
11S globulin seed storage protein Jug r 4-like [Alnus glutinosa]  2          1          Alnus glutinosa eudicots        3517       29.9   29.9  100%  37    100.00 518        XP_062147877.1   
11S globulin subunit beta-like [Nicotiana tabacum]                5          4          Nicotiana       eudicots        4085       29.9   29.9  100%  37    100.00 518        XP_016489177.1   
hypothetical protein FH972_002428 [Carpinus fangiana]             6          2          Betulaceae      birch family    3514       29.9   29.9  100%  37    100.00 515        KAE7997827.1     
11S globulin [Carya illinoinensis]                                3          1          Carya illino... pecan           32201      29.9   29.9  100%  37    100.00 514        XP_042973688.1   
11S globulin seed storage protein Jug r 4-like isoform X2 [Fag... 1          1          Fagus crenata   Japanese beech  28929      29.9   29.9  100%  37    100.00 513        GMY06269.1       
uncharacterized protein J3R85_010024 [Psidium guajava]            2          2          Myrteae         eudicots        1699523    29.9   29.9  100%  37    100.00 512        KAI3425655.1     
RecName: Full=11S globulin; AltName: Full=11S legumin; AltName... 4          3          Juglans         walnuts         16718      29.9   29.9  100%  37    100.00 510        A0A1L6K371.1     
Legumin A [Morella rubra]                                         1          1          Morella rubra   eudicots        262757     29.9   29.9  100%  37    100.00 510        KAB1200940.1     
hypothetical protein TIFTF001_018141 [Ficus carica]               1          1          Ficus carica    common fig      3494       29.9   29.9  100%  37    100.00 509        GMN48983.1       
11S globulin seed storage protein Jug r 4-like [Corylus avellana] 1          1          Corylus avel... European haz... 13451      29.9   29.9  100%  37    100.00 507        XP_059431780.1   
11S globulin seed storage protein 1 precursor [Carya...           8          4          Juglandaceae    walnut family   16714      29.9   29.9  100%  37    100.00 505        NP_001393389.1   
11S globulin subunit beta-like [Cucurbita pepo subsp. pepo]       4          4          Cucurbita       marrows         3660       29.9   29.9  100%  37    100.00 502        XP_023532598.1   
11S globulin subunit beta-like [Cucumis melo var. makuwa]         11         5          Benincaseae     eudicots        1003877    29.9   29.9  100%  37    100.00 500        KAA0038056.1     
hypothetical protein FH972_002429 [Carpinus fangiana]             1          1          Carpinus fan... eudicots        176857     29.9   29.9  100%  37    100.00 499        KAE7997828.1     
hypothetical protein [Datura stramonium]                          1          1          Datura stram... jimsonweed      4076       29.9   29.9  100%  37    100.00 496        MCD7445816.1     
hypothetical protein RJ639_002339 [Escallonia herrerae]           1          1          Escallonia h... eudicots        1293975    29.9   29.9  100%  37    100.00 495        KAK3041358.1     
11-S seed storage protein [Parasponia andersonii]                 2          2          Cannabaceae     eudicots        3481       29.9   29.9  100%  37    100.00 494        PON62629.1       
hypothetical protein TIFTF001_040798 [Ficus carica]               2          2          Ficus           figs            3493       29.9   29.9  100%  37    100.00 493        GMN26074.1       
hypothetical protein T459_07791 [Capsicum annuum]                 3          2          Capsicum        peppers         4071       29.9   29.9  100%  37    100.00 492        PHT85685.1       
legumin A [Morus notabilis]                                       1          1          Morus notabilis eudicots        981085     29.9   29.9  100%  37    100.00 490        XP_010111924.1   
11S globulin seed storage protein 1-like [Solanum dulcamara]      9          8          Solanum         eudicots        4107       29.9   29.9  100%  37    100.00 489        XP_055827568.1   
11S globulin precursor isoform 3B [Ficus pumila var. awkeotsang]  1          1          Ficus pumila... jelly fig       204231     29.9   29.9  100%  37    100.00 487        ABK80755.1       
Legumin B [Hibiscus syriacus]                                     2          1          Hibiscus syr... Rose-of-Sharon  106335     29.9   29.9  100%  37    100.00 487        KAE8660064.1     
legumin A [Morus notabilis]                                       1          1          Morus notabilis eudicots        981085     29.9   29.9  100%  37    100.00 487        XP_010111925.1   
11S globulin seed storage protein 1-like [Lycium barbarum]        2          2          Lycium          eudicots        24646      29.9   29.9  100%  37    100.00 485        XP_060180787.1   
hypothetical protein FH972_002430 [Carpinus fangiana]             1          1          Carpinus fan... eudicots        176857     29.9   29.9  100%  37    100.00 485        KAE7997829.1     
hypothetical protein K7X08_010814 [Anisodus acutangulus]          2          2          Anisodus        eudicots        243963     29.9   29.9  100%  37    100.00 485        KAJ8547228.1     
LOW QUALITY PROTEIN: Cupin_1 domain-containing protein...         1          1          Cephalotus f... eudicots        3775       29.9   29.9  100%  37    100.00 483        GAV86373.1       
11S globulin seed storage protein Jug r 4-like isoform X1 [Fag... 2          1          Fagus crenata   Japanese beech  28929      29.9   29.9  100%  37    100.00 474        GMY06895.1       
11S globulin seed storage protein Jug r 4-like [Pistacia vera]    4          3          Pistacia        eudicots        55512      29.9   29.9  100%  37    100.00 473        XP_031251547.1   
hypothetical protein UlMin_031643 [Ulmus minor]                   2          1          Ulmus minor     eudicots        262084     29.9   29.9  100%  37    100.00 473        KAL5561896.1     
hypothetical protein BC332_06789 [Capsicum chinense]              2          2          Capsicum        peppers         4071       29.9   29.9  100%  37    100.00 470        PHU21682.1       
11S globulin seed storage protein Ana o 2.0101-like [Mangifera... 2          1          Mangifera in... mango           29780      29.9   29.9  100%  37    100.00 467        XP_044494419.1   
hypothetical protein RJ640_013916 [Escallonia rubra]              1          1          Escallonia r... eudicots        112253     29.9   29.9  100%  37    100.00 457        KAK2982979.1     
hypothetical protein L1987_19040 [Smallanthus sonchifolius]       1          1          Smallanthus ... eudicots        185202     29.9   29.9  100%  37    100.00 456        KAI3814289.1     
hypothetical protein H5410_013638, partial [Solanum commersonii]  1          1          Solanum comm... Commerson's ... 4109       29.9   29.9  100%  37    100.00 439        KAG5613814.1     
hypothetical protein I3843_03G247200 [Carya illinoinensis]        3          1          Carya illino... pecan           32201      29.9   29.9  100%  37    100.00 420        KAG7989573.1     
hypothetical protein H5410_013633 [Solanum commersonii]           1          1          Solanum comm... Commerson's ... 4109       29.9   29.9  100%  37    100.00 395        KAG5613809.1     
LacI family DNA-binding transcriptional regulator [Caldilinea...  5          2          Caldilinea      GNS bacteria    233191     29.9   29.9  100%  37    100.00 343        WP_297634414.1   
class I SAM-dependent methyltransferase [Lacunisphaera sp.]       1          1          Lacunisphaer... verrucomicrobia 1961806    29.9   29.9  100%  37    100.00 332        MDI1248198.1     
class I SAM-dependent methyltransferase [Opitutaceae bacterium]   1          1          Opitutaceae ... verrucomicrobia 2006848    29.9   29.9  100%  37    100.00 332        MBP6506184.1     
class I SAM-dependent methyltransferase [Cephaloticoccus sp.]     1          1          Cephaloticoc... verrucomicrobia 1985742    29.9   29.9  100%  37    100.00 332        MCF7687230.1     
MAG: SAM-dependent methyltransferase [Verrucomicrobiota...        1          1          Verrucomicro... verrucomicrobia 2026799    29.9   29.9  100%  37    100.00 332        RFC47930.1       
class I SAM-dependent methyltransferase [Opitutus sp. GAS368]     1          1          Opitutus sp.... verrucomicrobia 1882749    29.9   29.9  100%  37    100.00 332        WP_157693815.1   
class I SAM-dependent methyltransferase [Opitutaceae bacterium]   2          2          Opitutaceae     verrucomicrobia 134623     29.9   29.9  100%  37    100.00 328        MCP5531086.1     
hypothetical protein [uncultured Microbacterium sp.]              1          1          uncultured M... high G+C Gra... 191216     29.9   29.9  100%  37    100.00 289        WP_298038171.1   
nucleotidyl transferase AbiEii/AbiGii toxin family protein...     1          1          Paludibacter... CFB group ba... 1898105    29.9   29.9  100%  38    100.00 225        MDO9153469.1     
hypothetical protein HDE_14358 [Halotydeus destructor]            1          1          Halotydeus d... mites & ticks   2874060    29.9   29.9  100%  38    100.00 217        KAI1278431.1     
hypothetical protein GCM10027048_32880 [Hymenobacter coalescens]  1          1          Hymenobacter... CFB group ba... 1525362    29.9   29.9  100%  38    100.00 197        GAB2961990.1     
shikimate kinase [Gemmatimonadota bacterium]                      1          1          Gemmatimonad... bacteria        2026742    29.9   29.9  100%  38    100.00 187        MBI2406883.1     
hypothetical protein ACH5RR_031528 [Cinchona calisaya]            1          1          Cinchona cal... eudicots        153742     29.9   29.9  100%  38    100.00 184        KAL3506146.1     
Legumin B [Hibiscus syriacus]                                     1          1          Hibiscus syr... Rose-of-Sharon  106335     29.9   29.9  100%  38    100.00 173        KAE8735966.1     
hypothetical protein [Clostridia bacterium]                       2          1          Clostridia b... firmicutes      2044939    29.9   29.9  100%  38    100.00 161        MEG0995585.1     
hypothetical protein V6N11_054721 [Hibiscus sabdariffa]           1          1          Hibiscus sab... eudicots        183260     29.9   29.9  100%  38    100.00 153        KAK9020231.1     
hypothetical protein HRR74_003010 [Exophiala dermatitidis]        1          1          Exophiala de... ascomycete f... 5970       29.9   29.9  100%  38    100.00 140        KAJ4522425.1     
hypothetical protein [Clostridia bacterium]                       1          1          Clostridia b... firmicutes      2044939    29.9   29.9  100%  38    100.00 137        MEG2703071.1     
hypothetical protein [Candidatus Fervidibacter sacchari]          1          1          Candidatus F... bacteria        1448929    29.9   29.9  100%  40    100.00 78         MFA0741269.1     
hypothetical protein [Ruminiclostridium sp.]                      1          1          Ruminiclostr... firmicutes      2053608    29.9   29.9  100%  41    100.00 42         MDD4296709.1     
g13158 [Coccomyxa viridis]                                        1          1          Coccomyxa vi... green algae     1274662    27.4   27.4  100%  296   87.50  2140       CAL5229771.1     
SCO7613 C-terminal domain-containing membrane protein...          5          2          Microbacterium  high G+C Gra... 33882      27.4   27.4  100%  297   87.50  1561       WP_058595292.1   
translocation/assembly module TamB domain-containing protein...   3          1          Ideonella de... b-proteobact... 36863      27.4   27.4  100%  297   87.50  1403       WP_151124428.1   
SCO7613 C-terminal domain-containing membrane protein...          1          1          Microbacteri... high G+C Gra... 2033       27.4   27.4  100%  297   87.50  1340       WP_363336560.1   
hypothetical protein ABBQ32_009660 [Trebouxia sp. C0010 RCD-2024] 1          1          Trebouxia sp... green algae     3373145    27.4   27.4  100%  297   87.50  1130       KAL3163263.1     
BTAD domain-containing putative transcriptional regulator...      1          1          Solirubrobac... actinobacteria  2586742    27.4   27.4  100%  297   87.50  1119       HTT27609.1       
MAG: hypothetical protein OHK0046_49310 [Anaerolineae bacterium]  1          1          Anaerolineae... GNS bacteria    2052143    27.4   27.4  100%  297   87.50  1076       GAB4529432.1     
hypothetical protein [Acidobacteriaceae bacterium]                1          1          Acidobacteri... bacteria        2052142    27.4   27.4  100%  297   87.50  951        MCL2661366.1     
helix-turn-helix transcriptional regulator [Micromonospora sp.... 1          1          Micromonospo... high G+C Gra... 3061627    27.4   27.4  100%  298   87.50  910        WP_302763359.1   
ADOP family duplicated permease [Gemmatimonadota bacterium]       1          1          Gemmatimonad... bacteria        2026742    27.4   27.4  100%  298   87.50  908        MES2305718.1     
hypothetical protein ABBQ38_007542 [Trebouxia sp. C0009 RCD-2024] 1          1          Trebouxia sp... green algae     3373144    27.4   27.4  100%  298   87.50  890        KAL3131828.1     
type VI secretion system ATPase TssH [Jeongeupia naejangsanensis] 1          1          Jeongeupia n... b-proteobact... 613195     27.4   27.4  100%  298   87.50  843        WP_203538606.1   
hypothetical protein SDRG_12671 [Saprolegnia diclina VS20]        1          1          Saprolegnia ... oomycetes       1156394    27.4   27.4  100%  298   87.50  754        XP_008616971.1   
alginate lyase family protein [Halobacillus salinarum]            1          1          Halobacillus... firmicutes      2932257    27.4   27.4  100%  298   87.50  675        WP_244709423.1   
hypothetical protein [Acidimicrobiia bacterium]                   1          1          Acidimicrobi... actinobacteria  2080302    27.4   27.4  100%  298   87.50  617        MDJ0962563.1     
DUF6020 family protein [Microbacterium sediminis]                 2          1          Microbacteri... high G+C Gra... 904291     27.4   27.4  100%  299   87.50  587        WP_135012305.1   
hypothetical protein [Bryobacterales bacterium]                   1          1          Bryobacteral... bacteria        2026791    27.4   27.4  100%  299   87.50  586        MCC7496263.1     
urocanate hydratase [Candidatus Aeolococcus gillhamiae]           6          3          Candidatus D... bacteria        2052312    27.4   27.4  100%  299   87.50  553        WP_337309101.1   
urocanate hydratase [Gaiellaceae bacterium]                       1          1          Gaiellaceae ... actinobacteria  2838783    27.4   27.4  100%  299   87.50  472        MGH3016004.1     
AdeC/AdeK/OprM family multidrug efflux complex outer membrane...  1          1          Rhodocyclace... b-proteobact... 1898103    27.4   27.4  100%  299   87.50  469        HRP95612.1       
efflux transporter outer membrane subunit [Gallionellaceae...     1          1          Gallionellac... b-proteobact... 2052162    27.4   27.4  100%  299   87.50  466        MDD5391346.1     
UDP-N-acetylmuramoyl-tripeptide--D-alanyl-D-alanine ligase...     1          1          Methylomonas... g-proteobact... 3153301    27.4   27.4  100%  299   87.50  453        WP_347987957.1   
MULTISPECIES: PD-(D/E)XK nuclease family protein [unclassified... 1          1          unclassified... b-proteobact... 2609279    27.4   27.4  100%  300   87.50  446        WP_192056349.1   
SufS family cysteine desulfurase [Acidimicrobiales bacterium]     1          1          Acidimicrobi... actinobacteria  2201156    27.4   27.4  100%  300   87.50  441        MFI5044967.1     
1-acyl-sn-glycerol-3-phosphate acyltransferase [Burkholderiale... 1          1          Burkholderia... b-proteobact... 1891238    27.4   27.4  100%  300   87.50  437        HEX7054943.1     
glutamate-5-semialdehyde dehydrogenase [Myxococcota bacterium]    1          1          Myxococcota ... bacteria        2818507    27.4   27.4  100%  300   87.50  422        MCL4685056.1     
tetratricopeptide repeat protein [Thalassolituus...               5          4          Gammaproteob... g-proteobact... 1236       27.4   27.4  100%  300   87.50  417        WP_260999411.1   
cysteine desulfurase [Anaerolineales bacterium]                   7          3          Bacteria        eubacteria      2          27.4   27.4  100%  300   87.50  411        HEX7540955.1     
ABC transporter permease DevC [Puniceicoccales bacterium]         1          1          Puniceicocca... verrucomicrobia 2478473    27.4   27.4  100%  300   87.50  403        MDR2429672.1     
hypothetical protein PO909_016259 [Leuciscus waleckii]            4          1          Leuciscus wa... Amur ide        155063     27.4   27.4  100%  300   87.50  403        XDV16636.1       
ABC transporter permease DevC [Puniceicoccales bacterium]         1          1          Puniceicocca... verrucomicrobia 2478473    27.4   27.4  100%  300   87.50  397        MDR2845030.1     
ABC transporter permease DevC [Puniceicoccales bacterium]         1          1          Puniceicocca... verrucomicrobia 2478473    27.4   27.4  100%  300   87.50  396        MDR2512788.1     


Alignments:

>hypothetical protein KY290_016419 [Solanum tuberosum]
Sequence ID: KAH0760346.1 Length: 1524
Range 1: 1383 to 1390

Score:29.9 bits(63), Expect:37, 
Method:, 
Identities:8/8(100%), Positives:8/8(100%), Gaps:0/8(0%)

Query  1     WLQLSAER  8
             WLQLSAER
Sbjct  1383  WLQLSAER  1390


>hypothetical protein SDJN02_03119, partial [Cucurbita argyrosperma subsp. argyrosperma]
Sequence ID: KAG7036316.1 Length: 1020
Range 1: 805 to 812

Score:29.9 bits(63), Expect:37, 
Method:, 
Identities:8/8(100%), Positives:8/8(100%), Gaps:0/8(0%)

Query  1    WLQLSAER  8
            WLQLSAER
Sbjct  805  WLQLSAER  812


>hypothetical protein FXO38_24233 [Capsicum annuum]
Sequence ID: KAF3636354.1 Length: 944
Range 1: 338 to 345

Score:29.9 bits(63), Expect:37, 
Method:, 
Identities:8/8(100%), Positives:8/8(100%), Gaps:0/8(0%)

Query  1    WLQLSAER  8
            WLQLSAER
Sbjct  338  WLQLSAER  345


Range 2: 789 to 796

Score:29.9 bits(63), Expect:37, 
Method:, 
Identities:8/8(100%), Positives:8/8(100%), Gaps:0/8(0%)

Query  1    WLQLSAER  8
            WLQLSAER
Sbjct  789  WLQLSAER  796


>hypothetical protein RJ640_000340 [Escallonia rubra]
Sequence ID: KAK2987716.1 Length: 942
Range 1: 801 to 808

Score:29.9 bits(63), Expect:37, 
Method:, 
Identities:8/8(100%), Positives:8/8(100%), Gaps:0/8(0%)

Query  1    WLQLSAER  8
            WLQLSAER
Sbjct  801  WLQLSAER  808


Range 2: 357 to 363

Score:24.4 bits(50), Expect:3448, 
Method:, 
Identities:7/7(100%), Positives:7/7(100%), Gaps:0/7(0%)

Query  2    LQLSAER  8
            LQLSAER
Sbjct  357  LQLSAER  363


>hypothetical protein [Verrucomicrobiota bacterium]
Sequence ID: MCX6887620.1 Length: 613
Range 1: 598 to 605

Score:29.9 bits(63), Expect:37, 
Method:, 
Identities:8/8(100%), Positives:8/8(100%), Gaps:0/8(0%)

Query  1    WLQLSAER  8
            WLQLSAER
Sbjct  598  WLQLSAER  605


>sensor histidine kinase [Leeuwenhoekiella aequorea]
Sequence ID: WP_128758278.1 Length: 596
Range 1: 512 to 519

Score:29.9 bits(63), Expect:37, 
Method:, 
Identities:8/8(100%), Positives:8/8(100%), Gaps:0/8(0%)

Query  1    WLQLSAER  8
            WLQLSAER
Sbjct  512  WLQLSAER  519


>hypothetical protein UlMin_031657 [Ulmus minor]
Sequence ID: KAL5561910.1 Length: 540
Range 1: 424 to 431

Score:29.9 bits(63), Expect:37, 
Method:, 
Identities:8/8(100%), Positives:8/8(100%), Gaps:0/8(0%)

Query  1    WLQLSAER  8
            WLQLSAER
Sbjct  424  WLQLSAER  431


>hypothetical protein CQW23_22615 [Capsicum baccatum]
Sequence ID: PHT39042.1 Length: 525
Range 1: 357 to 364

Score:29.9 bits(63), Expect:37, 
Method:, 
Identities:8/8(100%), Positives:8/8(100%), Gaps:0/8(0%)

Query  1    WLQLSAER  8
            WLQLSAER
Sbjct  357  WLQLSAER  364


>hypothetical protein [Datura stramonium]
Sequence ID: MCD7445818.1 Length: 524
Range 1: 371 to 378

Score:29.9 bits(63), Expect:37, 
Method:, 
Identities:8/8(100%), Positives:8/8(100%), Gaps:0/8(0%)

Query  1    WLQLSAER  8
            WLQLSAER
Sbjct  371  WLQLSAER  378


>11S globulin seed storage protein Jug r 4-like [Alnus glutinosa]
Sequence ID: XP_062147876.1 Length: 521
Range 1: 364 to 371

Score:29.9 bits(63), Expect:37, 
Method:, 
Identities:8/8(100%), Positives:8/8(100%), Gaps:0/8(0%)

Query  1    WLQLSAER  8
            WLQLSAER
Sbjct  364  WLQLSAER  371


>11S globulin seed storage protein Jug r 4-like [Alnus glutinosa]
Sequence ID: XP_062147877.1 Length: 518
Range 1: 361 to 368

Score:29.9 bits(63), Expect:37, 
Method:, 
Identities:8/8(100%), Positives:8/8(100%), Gaps:0/8(0%)

Query  1    WLQLSAER  8
            WLQLSAER
Sbjct  361  WLQLSAER  368


>11S globulin subunit beta-like [Nicotiana tabacum]
Sequence ID: XP_016489177.1 Length: 518
Range 1: 362 to 369

Score:29.9 bits(63), Expect:37, 
Method:, 
Identities:8/8(100%), Positives:8/8(100%), Gaps:0/8(0%)

Query  1    WLQLSAER  8
            WLQLSAER
Sbjct  362  WLQLSAER  369


>hypothetical protein FH972_002428 [Carpinus fangiana]
Sequence ID: KAE7997827.1 Length: 515
Range 1: 362 to 369

Score:29.9 bits(63), Expect:37, 
Method:, 
Identities:8/8(100%), Positives:8/8(100%), Gaps:0/8(0%)

Query  1    WLQLSAER  8
            WLQLSAER
Sbjct  362  WLQLSAER  369


>11S globulin [Carya illinoinensis]
Sequence ID: XP_042973688.1 Length: 514
Range 1: 365 to 372

Score:29.9 bits(63), Expect:37, 
Method:, 
Identities:8/8(100%), Positives:8/8(100%), Gaps:0/8(0%)

Query  1    WLQLSAER  8
            WLQLSAER
Sbjct  365  WLQLSAER  372


>11S globulin seed storage protein Jug r 4-like isoform X2 [Fagus crenata]
Sequence ID: GMY06269.1 Length: 513
Range 1: 371 to 378

Score:29.9 bits(63), Expect:37, 
Method:, 
Identities:8/8(100%), Positives:8/8(100%), Gaps:0/8(0%)

Query  1    WLQLSAER  8
            WLQLSAER
Sbjct  371  WLQLSAER  378


>uncharacterized protein J3R85_010024 [Psidium guajava]
Sequence ID: KAI3425655.1 Length: 512
Range 1: 366 to 373

Score:29.9 bits(63), Expect:37, 
Method:, 
Identities:8/8(100%), Positives:8/8(100%), Gaps:0/8(0%)

Query  1    WLQLSAER  8
            WLQLSAER
Sbjct  366  WLQLSAER  373


>RecName: Full=11S globulin; AltName: Full=11S legumin; AltName: Allergen=Jug n 4; Contains: RecName: Full=11S globulin acidic chain; Contains: RecName: Full=11S globulin basic chain; Flags: Precursor [Juglans nigra]
Sequence ID: A0A1L6K371.1 Length: 510
Range 1: 362 to 369

Score:29.9 bits(63), Expect:37, 
Method:, 
Identities:8/8(100%), Positives:8/8(100%), Gaps:0/8(0%)

Query  1    WLQLSAER  8
            WLQLSAER
Sbjct  362  WLQLSAER  369


>Legumin A [Morella rubra]
Sequence ID: KAB1200940.1 Length: 510
Range 1: 362 to 369

Score:29.9 bits(63), Expect:37, 
Method:, 
Identities:8/8(100%), Positives:8/8(100%), Gaps:0/8(0%)

Query  1    WLQLSAER  8
            WLQLSAER
Sbjct  362  WLQLSAER  369


>hypothetical protein TIFTF001_018141 [Ficus carica]
Sequence ID: GMN48983.1 Length: 509
Range 1: 368 to 375

Score:29.9 bits(63), Expect:37, 
Method:, 
Identities:8/8(100%), Positives:8/8(100%), Gaps:0/8(0%)

Query  1    WLQLSAER  8
            WLQLSAER
Sbjct  368  WLQLSAER  375


>11S globulin seed storage protein Jug r 4-like [Corylus avellana]
Sequence ID: XP_059431780.1 Length: 507
Range 1: 355 to 362

Score:29.9 bits(63), Expect:37, 
Method:, 
Identities:8/8(100%), Positives:8/8(100%), Gaps:0/8(0%)

Query  1    WLQLSAER  8
            WLQLSAER
Sbjct  355  WLQLSAER  362


>11S globulin seed storage protein 1 precursor [Carya illinoinensis]
Sequence ID: NP_001393389.1 Length: 505
Range 1: 360 to 367

Score:29.9 bits(63), Expect:37, 
Method:, 
Identities:8/8(100%), Positives:8/8(100%), Gaps:0/8(0%)

Query  1    WLQLSAER  8
            WLQLSAER
Sbjct  360  WLQLSAER  367


>11S globulin subunit beta-like [Cucurbita pepo subsp. pepo]
Sequence ID: XP_023532598.1 Length: 502
Range 1: 356 to 363

Score:29.9 bits(63), Expect:37, 
Method:, 
Identities:8/8(100%), Positives:8/8(100%), Gaps:0/8(0%)

Query  1    WLQLSAER  8
            WLQLSAER
Sbjct  356  WLQLSAER  363


>11S globulin subunit beta-like [Cucumis melo var. makuwa]
Sequence ID: KAA0038056.1 Length: 500
Range 1: 353 to 360

Score:29.9 bits(63), Expect:37, 
Method:, 
Identities:8/8(100%), Positives:8/8(100%), Gaps:0/8(0%)

Query  1    WLQLSAER  8
            WLQLSAER
Sbjct  353  WLQLSAER  360


>hypothetical protein FH972_002429 [Carpinus fangiana]
Sequence ID: KAE7997828.1 Length: 499
Range 1: 345 to 352

Score:29.9 bits(63), Expect:37, 
Method:, 
Identities:8/8(100%), Positives:8/8(100%), Gaps:0/8(0%)

Query  1    WLQLSAER  8
            WLQLSAER
Sbjct  345  WLQLSAER  352


>hypothetical protein [Datura stramonium]
Sequence ID: MCD7445816.1 Length: 496
Range 1: 356 to 363

Score:29.9 bits(63), Expect:37, 
Method:, 
Identities:8/8(100%), Positives:8/8(100%), Gaps:0/8(0%)

Query  1    WLQLSAER  8
            WLQLSAER
Sbjct  356  WLQLSAER  363


>hypothetical protein RJ639_002339 [Escallonia herrerae]
Sequence ID: KAK3041358.1 Length: 495
Range 1: 354 to 361

Score:29.9 bits(63), Expect:37, 
Method:, 
Identities:8/8(100%), Positives:8/8(100%), Gaps:0/8(0%)

Query  1    WLQLSAER  8
            WLQLSAER
Sbjct  354  WLQLSAER  361


>11-S seed storage protein [Parasponia andersonii]
Sequence ID: PON62629.1 Length: 494
Range 1: 351 to 358

Score:29.9 bits(63), Expect:37, 
Method:, 
Identities:8/8(100%), Positives:8/8(100%), Gaps:0/8(0%)

Query  1    WLQLSAER  8
            WLQLSAER
Sbjct  351  WLQLSAER  358


>hypothetical protein TIFTF001_040798 [Ficus carica]
Sequence ID: GMN26074.1 Length: 493
Range 1: 352 to 359

Score:29.9 bits(63), Expect:37, 
Method:, 
Identities:8/8(100%), Positives:8/8(100%), Gaps:0/8(0%)

Query  1    WLQLSAER  8
            WLQLSAER
Sbjct  352  WLQLSAER  359


>hypothetical protein T459_07791 [Capsicum annuum]
Sequence ID: PHT85685.1 Length: 492
Range 1: 337 to 344

Score:29.9 bits(63), Expect:37, 
Method:, 
Identities:8/8(100%), Positives:8/8(100%), Gaps:0/8(0%)

Query  1    WLQLSAER  8
            WLQLSAER
Sbjct  337  WLQLSAER  344


>legumin A [Morus notabilis]
Sequence ID: XP_010111924.1 Length: 490
Range 1: 349 to 356

Score:29.9 bits(63), Expect:37, 
Method:, 
Identities:8/8(100%), Positives:8/8(100%), Gaps:0/8(0%)

Query  1    WLQLSAER  8
            WLQLSAER
Sbjct  349  WLQLSAER  356


>11S globulin seed storage protein 1-like [Solanum dulcamara]
Sequence ID: XP_055827568.1 Length: 489
Range 1: 348 to 355

Score:29.9 bits(63), Expect:37, 
Method:, 
Identities:8/8(100%), Positives:8/8(100%), Gaps:0/8(0%)

Query  1    WLQLSAER  8
            WLQLSAER
Sbjct  348  WLQLSAER  355


>11S globulin precursor isoform 3B [Ficus pumila var. awkeotsang]
Sequence ID: ABK80755.1 Length: 487
Range 1: 346 to 353

Score:29.9 bits(63), Expect:37, 
Method:, 
Identities:8/8(100%), Positives:8/8(100%), Gaps:0/8(0%)

Query  1    WLQLSAER  8
            WLQLSAER
Sbjct  346  WLQLSAER  353


>Legumin B [Hibiscus syriacus]
Sequence ID: KAE8660064.1 Length: 487
Range 1: 349 to 356

Score:29.9 bits(63), Expect:37, 
Method:, 
Identities:8/8(100%), Positives:8/8(100%), Gaps:0/8(0%)

Query  1    WLQLSAER  8
            WLQLSAER
Sbjct  349  WLQLSAER  356


>legumin A [Morus notabilis]
Sequence ID: XP_010111925.1 Length: 487
Range 1: 345 to 352

Score:29.9 bits(63), Expect:37, 
Method:, 
Identities:8/8(100%), Positives:8/8(100%), Gaps:0/8(0%)

Query  1    WLQLSAER  8
            WLQLSAER
Sbjct  345  WLQLSAER  352


>11S globulin seed storage protein 1-like [Lycium barbarum]
Sequence ID: XP_060180787.1 Length: 485
Range 1: 343 to 350

Score:29.9 bits(63), Expect:37, 
Method:, 
Identities:8/8(100%), Positives:8/8(100%), Gaps:0/8(0%)

Query  1    WLQLSAER  8
            WLQLSAER
Sbjct  343  WLQLSAER  350


>hypothetical protein FH972_002430 [Carpinus fangiana]
Sequence ID: KAE7997829.1 Length: 485
Range 1: 341 to 348

Score:29.9 bits(63), Expect:37, 
Method:, 
Identities:8/8(100%), Positives:8/8(100%), Gaps:0/8(0%)

Query  1    WLQLSAER  8
            WLQLSAER
Sbjct  341  WLQLSAER  348


>hypothetical protein K7X08_010814 [Anisodus acutangulus]
Sequence ID: KAJ8547228.1 Length: 485
Range 1: 342 to 349

Score:29.9 bits(63), Expect:37, 
Method:, 
Identities:8/8(100%), Positives:8/8(100%), Gaps:0/8(0%)

Query  1    WLQLSAER  8
            WLQLSAER
Sbjct  342  WLQLSAER  349


>LOW QUALITY PROTEIN: Cupin_1 domain-containing protein [Cephalotus follicularis]
Sequence ID: GAV86373.1 Length: 483
Range 1: 341 to 348

Score:29.9 bits(63), Expect:37, 
Method:, 
Identities:8/8(100%), Positives:8/8(100%), Gaps:0/8(0%)

Query  1    WLQLSAER  8
            WLQLSAER
Sbjct  341  WLQLSAER  348


>11S globulin seed storage protein Jug r 4-like isoform X1 [Fagus crenata]
Sequence ID: GMY06895.1 Length: 474
Range 1: 332 to 339

Score:29.9 bits(63), Expect:37, 
Method:, 
Identities:8/8(100%), Positives:8/8(100%), Gaps:0/8(0%)

Query  1    WLQLSAER  8
            WLQLSAER
Sbjct  332  WLQLSAER  339


>11S globulin seed storage protein Jug r 4-like [Pistacia vera]
Sequence ID: XP_031251547.1 Length: 473
Range 1: 331 to 338

Score:29.9 bits(63), Expect:37, 
Method:, 
Identities:8/8(100%), Positives:8/8(100%), Gaps:0/8(0%)

Query  1    WLQLSAER  8
            WLQLSAER
Sbjct  331  WLQLSAER  338


>hypothetical protein UlMin_031643 [Ulmus minor]
Sequence ID: KAL5561896.1 Length: 473
Range 1: 337 to 344

Score:29.9 bits(63), Expect:37, 
Method:, 
Identities:8/8(100%), Positives:8/8(100%), Gaps:0/8(0%)

Query  1    WLQLSAER  8
            WLQLSAER
Sbjct  337  WLQLSAER  344


>hypothetical protein BC332_06789 [Capsicum chinense]
Sequence ID: PHU21682.1 Length: 470
Range 1: 335 to 342

Score:29.9 bits(63), Expect:37, 
Method:, 
Identities:8/8(100%), Positives:8/8(100%), Gaps:0/8(0%)

Query  1    WLQLSAER  8
            WLQLSAER
Sbjct  335  WLQLSAER  342


>11S globulin seed storage protein Ana o 2.0101-like [Mangifera indica]
Sequence ID: XP_044494419.1 Length: 467
Range 1: 325 to 332

Score:29.9 bits(63), Expect:37, 
Method:, 
Identities:8/8(100%), Positives:8/8(100%), Gaps:0/8(0%)

Query  1    WLQLSAER  8
            WLQLSAER
Sbjct  325  WLQLSAER  332


>hypothetical protein RJ640_013916 [Escallonia rubra]
Sequence ID: KAK2982979.1 Length: 457
Range 1: 316 to 323

Score:29.9 bits(63), Expect:37, 
Method:, 
Identities:8/8(100%), Positives:8/8(100%), Gaps:0/8(0%)

Query  1    WLQLSAER  8
            WLQLSAER
Sbjct  316  WLQLSAER  323


>hypothetical protein L1987_19040 [Smallanthus sonchifolius]
Sequence ID: KAI3814289.1 Length: 456
Range 1: 303 to 310

Score:29.9 bits(63), Expect:37, 
Method:, 
Identities:8/8(100%), Positives:8/8(100%), Gaps:0/8(0%)

Query  1    WLQLSAER  8
            WLQLSAER
Sbjct  303  WLQLSAER  310


>hypothetical protein H5410_013638, partial [Solanum commersonii]
Sequence ID: KAG5613814.1 Length: 439
Range 1: 334 to 341

Score:29.9 bits(63), Expect:37, 
Method:, 
Identities:8/8(100%), Positives:8/8(100%), Gaps:0/8(0%)

Query  1    WLQLSAER  8
            WLQLSAER
Sbjct  334  WLQLSAER  341


>hypothetical protein I3843_03G247200 [Carya illinoinensis]
Sequence ID: KAG7989573.1 Length: 420
Range 1: 275 to 282

Score:29.9 bits(63), Expect:37, 
Method:, 
Identities:8/8(100%), Positives:8/8(100%), Gaps:0/8(0%)

Query  1    WLQLSAER  8
            WLQLSAER
Sbjct  275  WLQLSAER  282


>hypothetical protein H5410_013633 [Solanum commersonii]
Sequence ID: KAG5613809.1 Length: 395
Range 1: 254 to 261

Score:29.9 bits(63), Expect:37, 
Method:, 
Identities:8/8(100%), Positives:8/8(100%), Gaps:0/8(0%)

Query  1    WLQLSAER  8
            WLQLSAER
Sbjct  254  WLQLSAER  261


>LacI family DNA-binding transcriptional regulator [Caldilinea sp.]
Sequence ID: WP_297634414.1 Length: 343
Range 1: 238 to 245

Score:29.9 bits(63), Expect:37, 
Method:, 
Identities:8/8(100%), Positives:8/8(100%), Gaps:0/8(0%)

Query  1    WLQLSAER  8
            WLQLSAER
Sbjct  238  WLQLSAER  245


>class I SAM-dependent methyltransferase [Lacunisphaera sp.]
Sequence ID: MDI1248198.1 Length: 332
Range 1: 21 to 28

Score:29.9 bits(63), Expect:37, 
Method:, 
Identities:8/8(100%), Positives:8/8(100%), Gaps:0/8(0%)

Query  1   WLQLSAER  8
           WLQLSAER
Sbjct  21  WLQLSAER  28


>class I SAM-dependent methyltransferase [Opitutaceae bacterium]
Sequence ID: MBP6506184.1 Length: 332
Range 1: 21 to 28

Score:29.9 bits(63), Expect:37, 
Method:, 
Identities:8/8(100%), Positives:8/8(100%), Gaps:0/8(0%)

Query  1   WLQLSAER  8
           WLQLSAER
Sbjct  21  WLQLSAER  28


>class I SAM-dependent methyltransferase [Cephaloticoccus sp.]
Sequence ID: MCF7687230.1 Length: 332
Range 1: 21 to 28

Score:29.9 bits(63), Expect:37, 
Method:, 
Identities:8/8(100%), Positives:8/8(100%), Gaps:0/8(0%)

Query  1   WLQLSAER  8
           WLQLSAER
Sbjct  21  WLQLSAER  28


>MAG: SAM-dependent methyltransferase [Verrucomicrobiota bacterium]
Sequence ID: RFC47930.1 Length: 332
Range 1: 21 to 28

Score:29.9 bits(63), Expect:37, 
Method:, 
Identities:8/8(100%), Positives:8/8(100%), Gaps:0/8(0%)

Query  1   WLQLSAER  8
           WLQLSAER
Sbjct  21  WLQLSAER  28


>class I SAM-dependent methyltransferase [Opitutus sp. GAS368]
Sequence ID: WP_157693815.1 Length: 332
Range 1: 21 to 28

Score:29.9 bits(63), Expect:37, 
Method:, 
Identities:8/8(100%), Positives:8/8(100%), Gaps:0/8(0%)

Query  1   WLQLSAER  8
           WLQLSAER
Sbjct  21  WLQLSAER  28


>class I SAM-dependent methyltransferase [Opitutaceae bacterium]
Sequence ID: MCP5531086.1 Length: 328
Range 1: 21 to 28

Score:29.9 bits(63), Expect:37, 
Method:, 
Identities:8/8(100%), Positives:8/8(100%), Gaps:0/8(0%)

Query  1   WLQLSAER  8
           WLQLSAER
Sbjct  21  WLQLSAER  28


>hypothetical protein [uncultured Microbacterium sp.]
Sequence ID: WP_298038171.1 Length: 289
Range 1: 82 to 89

Score:29.9 bits(63), Expect:37, 
Method:, 
Identities:8/8(100%), Positives:8/8(100%), Gaps:0/8(0%)

Query  1   WLQLSAER  8
           WLQLSAER
Sbjct  82  WLQLSAER  89


>nucleotidyl transferase AbiEii/AbiGii toxin family protein [Paludibacter sp.]
Sequence ID: MDO9153469.1 Length: 225
Range 1: 5 to 12

Score:29.9 bits(63), Expect:38, 
Method:, 
Identities:8/8(100%), Positives:8/8(100%), Gaps:0/8(0%)

Query  1   WLQLSAER  8
           WLQLSAER
Sbjct  5   WLQLSAER  12


>hypothetical protein HDE_14358 [Halotydeus destructor]
Sequence ID: KAI1278431.1 Length: 217
Range 1: 146 to 153

Score:29.9 bits(63), Expect:38, 
Method:, 
Identities:8/8(100%), Positives:8/8(100%), Gaps:0/8(0%)

Query  1    WLQLSAER  8
            WLQLSAER
Sbjct  146  WLQLSAER  153


>hypothetical protein GCM10027048_32880 [Hymenobacter coalescens]
Sequence ID: GAB2961990.1 Length: 197
Range 1: 139 to 146

Score:29.9 bits(63), Expect:38, 
Method:, 
Identities:8/8(100%), Positives:8/8(100%), Gaps:0/8(0%)

Query  1    WLQLSAER  8
            WLQLSAER
Sbjct  139  WLQLSAER  146


>shikimate kinase [Gemmatimonadota bacterium]
Sequence ID: MBI2406883.1 Length: 187
Range 1: 118 to 125

Score:29.9 bits(63), Expect:38, 
Method:, 
Identities:8/8(100%), Positives:8/8(100%), Gaps:0/8(0%)

Query  1    WLQLSAER  8
            WLQLSAER
Sbjct  118  WLQLSAER  125


>hypothetical protein ACH5RR_031528 [Cinchona calisaya]
Sequence ID: KAL3506146.1 Length: 184
Range 1: 123 to 130

Score:29.9 bits(63), Expect:38, 
Method:, 
Identities:8/8(100%), Positives:8/8(100%), Gaps:0/8(0%)

Query  1    WLQLSAER  8
            WLQLSAER
Sbjct  123  WLQLSAER  130


>Legumin B [Hibiscus syriacus]
Sequence ID: KAE8735966.1 Length: 173
Range 1: 35 to 42

Score:29.9 bits(63), Expect:38, 
Method:, 
Identities:8/8(100%), Positives:8/8(100%), Gaps:0/8(0%)

Query  1   WLQLSAER  8
           WLQLSAER
Sbjct  35  WLQLSAER  42


>hypothetical protein [Clostridia bacterium]
Sequence ID: MEG0995585.1 Length: 161
Range 1: 42 to 49

Score:29.9 bits(63), Expect:38, 
Method:, 
Identities:8/8(100%), Positives:8/8(100%), Gaps:0/8(0%)

Query  1   WLQLSAER  8
           WLQLSAER
Sbjct  42  WLQLSAER  49


>hypothetical protein V6N11_054721 [Hibiscus sabdariffa]
Sequence ID: KAK9020231.1 Length: 153
Range 1: 35 to 42

Score:29.9 bits(63), Expect:38, 
Method:, 
Identities:8/8(100%), Positives:8/8(100%), Gaps:0/8(0%)

Query  1   WLQLSAER  8
           WLQLSAER
Sbjct  35  WLQLSAER  42


>hypothetical protein HRR74_003010 [Exophiala dermatitidis]
Sequence ID: KAJ4522425.1 Length: 140
Range 1: 91 to 98

Score:29.9 bits(63), Expect:38, 
Method:, 
Identities:8/8(100%), Positives:8/8(100%), Gaps:0/8(0%)

Query  1   WLQLSAER  8
           WLQLSAER
Sbjct  91  WLQLSAER  98


>hypothetical protein [Clostridia bacterium]
Sequence ID: MEG2703071.1 Length: 137
Range 1: 42 to 49

Score:29.9 bits(63), Expect:38, 
Method:, 
Identities:8/8(100%), Positives:8/8(100%), Gaps:0/8(0%)

Query  1   WLQLSAER  8
           WLQLSAER
Sbjct  42  WLQLSAER  49


>hypothetical protein [Candidatus Fervidibacter sacchari]
Sequence ID: MFA0741269.1 Length: 78
Range 1: 66 to 73

Score:29.9 bits(63), Expect:40, 
Method:, 
Identities:8/8(100%), Positives:8/8(100%), Gaps:0/8(0%)

Query  1   WLQLSAER  8
           WLQLSAER
Sbjct  66  WLQLSAER  73


>hypothetical protein [Ruminiclostridium sp.]
Sequence ID: MDD4296709.1 Length: 42
Range 1: 21 to 28

Score:29.9 bits(63), Expect:41, 
Method:, 
Identities:8/8(100%), Positives:8/8(100%), Gaps:0/8(0%)

Query  1   WLQLSAER  8
           WLQLSAER
Sbjct  21  WLQLSAER  28


>g13158 [Coccomyxa viridis]
Sequence ID: CAL5229771.1 Length: 2140
Range 1: 571 to 578

Score:27.4 bits(57), Expect:296, 
Method:, 
Identities:7/8(88%), Positives:7/8(87%), Gaps:0/8(0%)

Query  1    WLQLSAER  8
            WLQL AER
Sbjct  571  WLQLAAER  578


>SCO7613 C-terminal domain-containing membrane protein [Microbacterium testaceum]
Sequence ID: WP_058595292.1 Length: 1561
Range 1: 966 to 973

Score:27.4 bits(57), Expect:297, 
Method:, 
Identities:7/8(88%), Positives:7/8(87%), Gaps:0/8(0%)

Query  1    WLQLSAER  8
            WLQLS ER
Sbjct  966  WLQLSSER  973


>translocation/assembly module TamB domain-containing protein [Ideonella dechloratans]
Sequence ID: WP_151124428.1 Length: 1403
Range 1: 113 to 120

Score:27.4 bits(57), Expect:297, 
Method:, 
Identities:7/8(88%), Positives:8/8(100%), Gaps:0/8(0%)

Query  1    WLQLSAER  8
            WLQLSA+R
Sbjct  113  WLQLSADR  120


>SCO7613 C-terminal domain-containing membrane protein [Microbacterium testaceum]
Sequence ID: WP_363336560.1 Length: 1340
Range 1: 745 to 752

Score:27.4 bits(57), Expect:297, 
Method:, 
Identities:7/8(88%), Positives:7/8(87%), Gaps:0/8(0%)

Query  1    WLQLSAER  8
            WLQLS ER
Sbjct  745  WLQLSSER  752


>hypothetical protein ABBQ32_009660 [Trebouxia sp. C0010 RCD-2024]
Sequence ID: KAL3163263.1 Length: 1130
Range 1: 1059 to 1066

Score:27.4 bits(57), Expect:297, 
Method:, 
Identities:7/8(88%), Positives:7/8(87%), Gaps:0/8(0%)

Query  1     WLQLSAER  8
             WLQL AER
Sbjct  1059  WLQLNAER  1066


>BTAD domain-containing putative transcriptional regulator [Solirubrobacteraceae bacterium]
Sequence ID: HTT27609.1 Length: 1119
Range 1: 694 to 701

Score:27.4 bits(57), Expect:297, 
Method:, 
Identities:7/8(88%), Positives:7/8(87%), Gaps:0/8(0%)

Query  1    WLQLSAER  8
            WLQL AER
Sbjct  694  WLQLAAER  701


>MAG: hypothetical protein OHK0046_49310 [Anaerolineae bacterium]
Sequence ID: GAB4529432.1 Length: 1076
Range 1: 117 to 124

Score:27.4 bits(57), Expect:297, 
Method:, 
Identities:7/8(88%), Positives:7/8(87%), Gaps:0/8(0%)

Query  1    WLQLSAER  8
            WLQL AER
Sbjct  117  WLQLAAER  124


>hypothetical protein [Acidobacteriaceae bacterium]
Sequence ID: MCL2661366.1 Length: 951
Range 1: 444 to 451

Score:27.4 bits(57), Expect:297, 
Method:, 
Identities:7/8(88%), Positives:7/8(87%), Gaps:0/8(0%)

Query  1    WLQLSAER  8
            WLQL AER
Sbjct  444  WLQLAAER  451


>helix-turn-helix transcriptional regulator [Micromonospora sp. NBRC 110009]
Sequence ID: WP_302763359.1 Length: 910
Range 1: 732 to 739

Score:27.4 bits(57), Expect:298, 
Method:, 
Identities:7/8(88%), Positives:7/8(87%), Gaps:0/8(0%)

Query  1    WLQLSAER  8
            WLQL AER
Sbjct  732  WLQLAAER  739


>ADOP family duplicated permease [Gemmatimonadota bacterium]
Sequence ID: MES2305718.1 Length: 908
Range 1: 315 to 322

Score:27.4 bits(57), Expect:298, 
Method:, 
Identities:7/8(88%), Positives:7/8(87%), Gaps:0/8(0%)

Query  1    WLQLSAER  8
            WLQL AER
Sbjct  315  WLQLAAER  322


>hypothetical protein ABBQ38_007542 [Trebouxia sp. C0009 RCD-2024]
Sequence ID: KAL3131828.1 Length: 890
Range 1: 875 to 882

Score:27.4 bits(57), Expect:298, 
Method:, 
Identities:7/8(88%), Positives:7/8(87%), Gaps:0/8(0%)

Query  1    WLQLSAER  8
            WLQL AER
Sbjct  875  WLQLNAER  882


>type VI secretion system ATPase TssH [Jeongeupia naejangsanensis]
Sequence ID: WP_203538606.1 Length: 843
Range 1: 92 to 99

Score:27.4 bits(57), Expect:298, 
Method:, 
Identities:7/8(88%), Positives:7/8(87%), Gaps:0/8(0%)

Query  1   WLQLSAER  8
           WLQL AER
Sbjct  92  WLQLAAER  99


>hypothetical protein SDRG_12671 [Saprolegnia diclina VS20]
Sequence ID: XP_008616971.1 Length: 754
Range 1: 468 to 475

Score:27.4 bits(57), Expect:298, 
Method:, 
Identities:7/8(88%), Positives:7/8(87%), Gaps:0/8(0%)

Query  1    WLQLSAER  8
            WLQL AER
Sbjct  468  WLQLNAER  475


>alginate lyase family protein [Halobacillus salinarum]
Sequence ID: WP_244709423.1 Length: 675
Range 1: 221 to 228

Score:27.4 bits(57), Expect:298, 
Method:, 
Identities:7/8(88%), Positives:7/8(87%), Gaps:0/8(0%)

Query  1    WLQLSAER  8
            WLQL AER
Sbjct  221  WLQLAAER  228


>hypothetical protein [Acidimicrobiia bacterium]
Sequence ID: MDJ0962563.1 Length: 617
Range 1: 323 to 330

Score:27.4 bits(57), Expect:298, 
Method:, 
Identities:7/8(88%), Positives:7/8(87%), Gaps:0/8(0%)

Query  1    WLQLSAER  8
            WLQL AER
Sbjct  323  WLQLTAER  330


>DUF6020 family protein [Microbacterium sediminis]
Sequence ID: WP_135012305.1 Length: 587
Range 1: 428 to 435

Score:27.4 bits(57), Expect:299, 
Method:, 
Identities:7/8(88%), Positives:7/8(87%), Gaps:0/8(0%)

Query  1    WLQLSAER  8
            WLQL AER
Sbjct  428  WLQLAAER  435


>hypothetical protein [Bryobacterales bacterium]
Sequence ID: MCC7496263.1 Length: 586
Range 1: 500 to 507

Score:27.4 bits(57), Expect:299, 
Method:, 
Identities:7/8(88%), Positives:7/8(87%), Gaps:0/8(0%)

Query  1    WLQLSAER  8
            WLQL AER
Sbjct  500  WLQLAAER  507


>urocanate hydratase [Candidatus Aeolococcus gillhamiae]
Sequence ID: WP_337309101.1 Length: 553
Range 1: 388 to 395

Score:27.4 bits(57), Expect:299, 
Method:, 
Identities:7/8(88%), Positives:7/8(87%), Gaps:0/8(0%)

Query  1    WLQLSAER  8
            WLQL AER
Sbjct  388  WLQLAAER  395


>urocanate hydratase [Gaiellaceae bacterium]
Sequence ID: MGH3016004.1 Length: 472
Range 1: 308 to 315

Score:27.4 bits(57), Expect:299, 
Method:, 
Identities:7/8(88%), Positives:7/8(87%), Gaps:0/8(0%)

Query  1    WLQLSAER  8
            WLQL AER
Sbjct  308  WLQLAAER  315


>AdeC/AdeK/OprM family multidrug efflux complex outer membrane factor [Rhodocyclaceae bacterium]
Sequence ID: HRP95612.1 Length: 469
Range 1: 182 to 189

Score:27.4 bits(57), Expect:299, 
Method:, 
Identities:7/8(88%), Positives:7/8(87%), Gaps:0/8(0%)

Query  1    WLQLSAER  8
            WLQL AER
Sbjct  182  WLQLAAER  189


>efflux transporter outer membrane subunit [Gallionellaceae bacterium]
Sequence ID: MDD5391346.1 Length: 466
Range 1: 182 to 189

Score:27.4 bits(57), Expect:299, 
Method:, 
Identities:7/8(88%), Positives:8/8(100%), Gaps:0/8(0%)

Query  1    WLQLSAER  8
            WLQLSA+R
Sbjct  182  WLQLSADR  189


>UDP-N-acetylmuramoyl-tripeptide--D-alanyl-D-alanine ligase [Methylomonas sp. AM2-LC]
Sequence ID: WP_347987957.1 Length: 453
Range 1: 226 to 233

Score:27.4 bits(57), Expect:299, 
Method:, 
Identities:7/8(88%), Positives:7/8(87%), Gaps:0/8(0%)

Query  1    WLQLSAER  8
            WLQL AER
Sbjct  226  WLQLAAER  233


>MULTISPECIES: PD-(D/E)XK nuclease family protein [unclassified Massilia]
Sequence ID: WP_192056349.1 Length: 446
Range 1: 203 to 210

Score:27.4 bits(57), Expect:300, 
Method:, 
Identities:7/8(88%), Positives:7/8(87%), Gaps:0/8(0%)

Query  1    WLQLSAER  8
            WLQL AER
Sbjct  203  WLQLAAER  210


>SufS family cysteine desulfurase [Acidimicrobiales bacterium]
Sequence ID: MFI5044967.1 Length: 441
Range 1: 161 to 168

Score:27.4 bits(57), Expect:300, 
Method:, 
Identities:7/8(88%), Positives:7/8(87%), Gaps:0/8(0%)

Query  1    WLQLSAER  8
            WLQL AER
Sbjct  161  WLQLAAER  168


>1-acyl-sn-glycerol-3-phosphate acyltransferase [Burkholderiales bacterium]
Sequence ID: HEX7054943.1 Length: 437
Range 1: 241 to 248

Score:27.4 bits(57), Expect:300, 
Method:, 
Identities:7/8(88%), Positives:7/8(87%), Gaps:0/8(0%)

Query  1    WLQLSAER  8
            WLQL AER
Sbjct  241  WLQLAAER  248


>glutamate-5-semialdehyde dehydrogenase [Myxococcota bacterium]
Sequence ID: MCL4685056.1 Length: 422
Range 1: 35 to 42

Score:27.4 bits(57), Expect:300, 
Method:, 
Identities:7/8(88%), Positives:7/8(87%), Gaps:0/8(0%)

Query  1   WLQLSAER  8
           WLQL AER
Sbjct  35  WLQLAAER  42


>tetratricopeptide repeat protein [Thalassolituus hydrocarboniclasticus]
Sequence ID: WP_260999411.1 Length: 417
Range 1: 203 to 210

Score:27.4 bits(57), Expect:300, 
Method:, 
Identities:7/8(88%), Positives:8/8(100%), Gaps:0/8(0%)

Query  1    WLQLSAER  8
            WLQLSA+R
Sbjct  203  WLQLSADR  210


>cysteine desulfurase [Anaerolineales bacterium]
Sequence ID: HEX7540955.1 Length: 411
Range 1: 134 to 141

Score:27.4 bits(57), Expect:300, 
Method:, 
Identities:7/8(88%), Positives:7/8(87%), Gaps:0/8(0%)

Query  1    WLQLSAER  8
            WLQL AER
Sbjct  134  WLQLAAER  141


>ABC transporter permease DevC [Puniceicoccales bacterium]
Sequence ID: MDR2429672.1 Length: 403
Range 1: 28 to 35

Score:27.4 bits(57), Expect:300, 
Method:, 
Identities:7/8(88%), Positives:7/8(87%), Gaps:0/8(0%)

Query  1   WLQLSAER  8
           WLQL AER
Sbjct  28  WLQLTAER  35


>hypothetical protein PO909_016259 [Leuciscus waleckii]
Sequence ID: XDV16636.1 Length: 403
Range 1: 386 to 393

Score:27.4 bits(57), Expect:300, 
Method:, 
Identities:7/8(88%), Positives:8/8(100%), Gaps:0/8(0%)

Query  1    WLQLSAER  8
            WLQLSA+R
Sbjct  386  WLQLSADR  393


>ABC transporter permease DevC [Puniceicoccales bacterium]
Sequence ID: MDR2845030.1 Length: 397
Range 1: 19 to 26

Score:27.4 bits(57), Expect:300, 
Method:, 
Identities:7/8(88%), Positives:7/8(87%), Gaps:0/8(0%)

Query  1   WLQLSAER  8
           WLQL AER
Sbjct  19  WLQLTAER  26


>ABC transporter permease DevC [Puniceicoccales bacterium]
Sequence ID: MDR2512788.1 Length: 396
Range 1: 21 to 28

Score:27.4 bits(57), Expect:300, 
Method:, 
Identities:7/8(88%), Positives:7/8(87%), Gaps:0/8(0%)

Query  1   WLQLSAER  8
           WLQL AER
Sbjct  21  WLQLAAER  28


Query #4: Cavellana4 Query ID: lcl|Query_4700898 Length: 12

Clusters producing significant alignments:
                                                                  #          #          Scientific      Cluster                    Max    Total Query   E   Per.   Acc.                        
Cluster Rep.                                                      Mem.       Taxa       Name            Ancestor        Taxid      Score  Score cover Value Ident  Len        Accession        
hypothetical protein FH972_002428 [Carpinus fangiana]             6          2          Betulaceae      birch family    3514       42.6   42.6  100%  0.003 100.00 515        KAE7997827.1     
11S globulin seed storage protein Jug r 4-like [Corylus avellana] 1          1          Corylus avel... European haz... 13451      42.6   42.6  100%  0.003 100.00 507        XP_059431780.1   
hypothetical protein FH972_002430 [Carpinus fangiana]             1          1          Carpinus fan... eudicots        176857     42.6   42.6  100%  0.003 100.00 485        KAE7997829.1     
hypothetical protein FH972_002429 [Carpinus fangiana]             1          1          Carpinus fan... eudicots        176857     40.1   40.1  100%  0.020 91.67  499        KAE7997828.1     
hypothetical protein Vadar_026129 [Vaccinium darrowii]            1          1          Vaccinium da... eudicots        229202     40.1   40.1  100%  0.020 91.67  483        KAH7864132.1     
hypothetical protein TIFTF001_040799 [Ficus carica]               1          1          Ficus carica    common fig      3494       40.1   40.1  100%  0.020 91.67  458        GMN26077.1       
hypothetical protein UlMin_031657 [Ulmus minor]                   3          1          Ulmus minor     eudicots        262084     38.4   38.4  100%  0.081 92.31  540        KAL5561910.1     
11s globulin seed storage protein 1 [Turnera subulata]            1          1          Turnera subu... white alder     218843     38.4   38.4  100%  0.081 91.67  488        KAJ4826948.1     
hypothetical protein UlMin_031650 [Ulmus minor]                   1          1          Ulmus minor     eudicots        262084     38.4   38.4  100%  0.081 92.31  476        KAL5561903.1     
hypothetical protein UlMin_031643 [Ulmus minor]                   2          1          Ulmus minor     eudicots        262084     38.4   38.4  100%  0.081 92.31  473        KAL5561896.1     
hypothetical protein RGQ29_013704 [Quercus rubra]                 6          4          Fagaceae        beech family    3503       37.5   37.5  100%  0.16  91.67  542        KAK4595356.1     
castanin [Castanea crenata]                                       2          2          Castanea        eudicots        21019      37.5   37.5  100%  0.16  91.67  542        AAM93194.1       
11S globulin seed storage protein Jug r 4-like [Alnus glutinosa]  1          1          Alnus glutinosa eudicots        3517       37.5   37.5  100%  0.16  91.67  521        XP_062147876.1   
hypothetical protein ACB092_03G015000 [Castanea dentata]          2          1          Castanea den... American che... 134033     37.5   37.5  100%  0.16  91.67  512        KAL4636514.1     
hypothetical protein TIFTF001_018141 [Ficus carica]               1          1          Ficus carica    common fig      3494       37.5   37.5  100%  0.16  83.33  509        GMN48983.1       
11-S seed storage protein [Parasponia andersonii]                 2          2          Cannabaceae     eudicots        3481       37.5   37.5  100%  0.16  83.33  494        PON62629.1       
Chain B, 11S globulin 2 [Corylus avellana]                        1          1          Corylus avel... European haz... 13451      37.5   37.5  100%  0.16  91.67  494        8UAI_B           
legumin A [Morus notabilis]                                       1          1          Morus notabilis eudicots        981085     37.5   37.5  100%  0.16  83.33  490        XP_010111924.1   
11S globulin precursor isoform 3B [Ficus pumila var. awkeotsang]  1          1          Ficus pumila... jelly fig       204231     37.5   37.5  100%  0.16  83.33  487        ABK80755.1       
hypothetical protein FH972_025376 [Carpinus fangiana]             2          2          Betulaceae      birch family    3514       37.5   37.5  100%  0.16  91.67  486        KAB8491079.1     
cocosin 1-like [Typha angustifolia]                               2          2          Typha           monocots        4732       37.5   37.5  100%  0.16  83.33  478        XP_072973221.1   
11S globulin seed storage protein Jug r 4-like isoform X1 [Fag... 2          1          Fagus crenata   Japanese beech  28929      37.5   37.5  100%  0.16  91.67  474        GMY06895.1       
hypothetical protein CMV_023785 [Castanea mollissima]             1          1          Castanea mol... Chinese ches... 60419      37.5   37.5  100%  0.16  91.67  449        KAF3950468.1     
11S globulin seed storage protein 1-like [Quercus suber]          1          1          Quercus suber   cork oak        58331      37.5   75.1  100%  0.16  91.67  268        XP_065626942.1   
hypothetical protein CMV_030797, partial [Castanea mollissima]    1          1          Castanea mol... Chinese ches... 60419      37.5   37.5  100%  0.16  91.67  255        KAF3942558.1     
13s globulin basic chain [Quercus suber]                          1          1          Quercus suber   cork oak        58331      37.5   75.1  100%  0.16  91.67  235        KAK7856536.1     
13s globulin basic chain [Quercus suber]                          1          1          Quercus suber   cork oak        58331      37.5   37.5  100%  0.17  91.67  183        KAK7823593.1     
13S globulin basic chain-like [Corylus avellana]                  1          1          Corylus avel... European haz... 13451      37.5   37.5  100%  0.17  91.67  132        XP_059446710.1   
glutelin type-A 1-like [Ananas comosus]                           2          1          Ananas comosus  pineapple       4615       37.1   37.1  100%  0.23  83.33  493        XP_020115030.1   
Cupin 1 [Dillenia turbinata]                                      1          1          Dillenia tur... eudicots        194707     37.1   37.1  100%  0.23  83.33  465        KAK6940666.1     
hypothetical protein F0562_021134 [Nyssa sinensis]                1          1          Nyssa sinensis  eudicots        561372     37.1   37.1  100%  0.23  83.33  434        KAA8543371.1     
11S globulin seed storage protein 1-like, partial [Carya...       3          1          Carya illino... pecan           32201      37.1   37.1  100%  0.23  83.33  399        XP_042966888.1   
Glutelin type-A 1 [Ananas comosus]                                1          1          Ananas comosus  pineapple       4615       37.1   37.1  100%  0.23  83.33  387        OAY67389.1       
legumin a [Quercus suber]                                         1          1          Quercus suber   cork oak        58331      36.7   110   83%   0.32  100.00 1312       KAK7839455.1     
11S globulin seed storage protein Jug r 4 [Quercus suber]         1          1          Quercus suber   cork oak        58331      36.7   73.4  83%   0.32  100.00 775        XP_065638289.1   
11S globulin isoform 1 [Castanea sativa]                          4          2          Castanea        eudicots        21019      36.7   36.7  83%   0.32  100.00 530        ADN39437.1       
hypothetical protein RGQ29_007169 [Quercus rubra]                 1          1          Quercus rubra   northern red... 3512       36.7   36.7  83%   0.32  100.00 507        KAK4557298.1     
11S globulin seed storage protein Jug r 4-like isoform X2...      11         4          Quercus         eudicots        3511       36.7   36.7  83%   0.32  100.00 488        XP_050267073.1   
hypothetical protein RGQ29_031166 [Quercus rubra]                 1          1          Quercus rubra   northern red... 3512       36.7   36.7  83%   0.33  100.00 474        KAK4573082.1     
legumin, partial [Quercus variabilis]                             10         10         Fagaceae        beech family    3503       36.7   36.7  83%   0.34  100.00 121        BAB12448.1       
cocosin 1-like [Zingiber officinale]                              1          1          Zingiber off... ginger          94328      36.3   36.3  100%  0.46  83.33  562        XP_042376934.1   
cocosin 1-like [Zingiber officinale]                              1          1          Zingiber off... ginger          94328      36.3   36.3  100%  0.46  83.33  488        XP_042386661.1   
hypothetical protein ZIOFF_028981 [Zingiber officinale]           2          1          Zingiber off... ginger          94328      36.3   36.3  100%  0.46  83.33  373        KAG6510934.1     
hypothetical protein F8388_009442 [Cannabis sativa]               2          1          Cannabis sativa eudicots        3483       35.8   68.3  100%  0.65  83.33  946        KAF4358159.1     
hypothetical protein SAY87_021692 [Trapa incisa]                  1          1          Trapa incisa    eudicots        236973     35.8   35.8  100%  0.65  83.33  561        KAK4752894.1     
11S globulin seed storage protein Jug r 4-like [Humulus lupulus]  2          1          Humulus lupulus European hop    3486       35.8   35.8  100%  0.65  83.33  512        XP_062098478.1   
prunin 1 Pru du 6.0101 [Cannabis sativa]                          4          1          Cannabis sativa eudicots        3483       35.8   35.8  100%  0.65  83.33  493        XP_030499964.2   
legumin A [Morus notabilis]                                       1          1          Morus notabilis eudicots        981085     35.8   35.8  100%  0.65  83.33  487        XP_010111925.1   
Glutelin type-A 1 [Apostasia shenzhenica]                         1          1          Apostasia sh... monocots        1088818    35.8   35.8  100%  0.65  83.33  467        PKA46434.1       
hypothetical protein F8388_009441 [Cannabis sativa]               1          1          Cannabis sativa eudicots        3483       35.4   67.9  100%  0.92  75.00  936        KAF4358158.1     
hypothetical protein UlMin_031646 [Ulmus minor]                   5          1          Ulmus minor     eudicots        262084     35.4   35.4  100%  0.92  75.00  538        KAL5561899.1     
Cupin_1 domain-containing protein [Cephalotus follicularis]       1          1          Cephalotus f... eudicots        3775       35.4   35.4  100%  0.92  83.33  521        GAV69599.1       
Legumin A [Morella rubra]                                         1          1          Morella rubra   eudicots        262757     35.4   35.4  100%  0.92  83.33  510        KAB1200940.1     
hypothetical protein TIFTF001_040798 [Ficus carica]               2          2          Ficus           figs            3493       35.4   35.4  100%  0.92  75.00  493        GMN26074.1       
LOW QUALITY PROTEIN: Cupin_1 domain-containing protein...         1          1          Cephalotus f... eudicots        3775       35.4   35.4  100%  0.92  75.00  483        GAV86373.1       
Glutelin type-A 1 [Platanthera guangdongensis]                    1          1          Platanthera ... monocots        2320717    35.4   35.4  100%  0.92  83.33  474        KAK8969737.1     
hypothetical protein C2S52_017770 [Perilla frutescens var....     4          3          Perilla frut... eudicots        48386      35.4   35.4  100%  0.92  78.57  471        KAH6766787.1     
LOW QUALITY PROTEIN: 11S globulin seed storage protein Jug r...   1          1          Rutidosis le... eudicots        125765     35.4   35.4  100%  0.92  75.00  466        XP_071723984.1   
LOW QUALITY PROTEIN: 11S globulin seed storage protein Jug r...   1          1          Rutidosis le... eudicots        125765     35.4   35.4  100%  0.92  75.00  463        XP_071724674.1   
Glutelin type-A 1 [Platanthera zijinensis]                        3          1          Platanthera ... monocots        2320716    35.4   35.4  100%  0.92  83.33  460        KAK8940966.1     
Glutelin type-A 1 [Platanthera guangdongensis]                    2          1          Platanthera ... monocots        2320717    35.4   35.4  100%  0.92  83.33  426        KAK8969736.1     
hypothetical protein C5167_048640 [Papaver somniferum]            1          1          Papaver somn... opium poppy     3469       35.0   35.0  100%  1.3   83.33  1129       RZC73162.1       
hypothetical protein MKX01_041452 [Papaver californicum]          1          1          Papaver cali... flowering pl... 74822      35.0   70.0  100%  1.3   83.33  827        KAI3918132.1     
hypothetical protein C5167_004994 [Papaver somniferum]            1          1          Papaver somn... opium poppy     3469       35.0   35.0  100%  1.3   83.33  701        RZC57690.1       
hypothetical protein FEM48_Zijuj09G0057500 [Ziziphus jujuba va... 2          2          Ziziphus jujuba common jujube   326968     35.0   35.0  100%  1.3   83.33  551        KAH7517380.1     
11S globulin subunit beta-like [Papaver somniferum]               3          3          Papaver         flowering pl... 3468       35.0   35.0  100%  1.3   83.33  547        XP_026378683.1   
LOW QUALITY PROTEIN: 11S globulin seed storage protein Jug r 4... 1          1          Quercus suber   cork oak        58331      35.0   35.0  100%  1.3   83.33  543        XP_065626393.1   
prunin 1 Pru du 6 [Ziziphus jujuba]                               2          2          Ziziphus jujuba common jujube   326968     35.0   35.0  100%  1.3   83.33  539        XP_015891278.3   
hypothetical protein HHK36_026898 [Tetracentron sinense]          1          1          Tetracentron... flowering pl... 13715      35.0   35.0  100%  1.3   83.33  523        KAF8388232.1     
hypothetical protein Patl1_25599 [Pistacia atlantica]             2          2          Pistacia        eudicots        55512      35.0   35.0  100%  1.3   83.33  519        KAJ0093824.1     
11S globulin seed storage protein Jug r 4-like [Alnus glutinosa]  2          1          Alnus glutinosa eudicots        3517       35.0   35.0  100%  1.3   83.33  518        XP_062147877.1   
11-S seed storage protein [Parasponia andersonii]                 2          2          Cannabaceae     eudicots        3481       35.0   35.0  100%  1.3   83.33  516        PON62631.1       
11S globulin seed storage protein Jug r 4-like isoform X2 [Fag... 1          1          Fagus crenata   Japanese beech  28929      35.0   35.0  100%  1.3   83.33  513        GMY06269.1       
hypothetical protein FNV43_RR23240 [Rhamnella rubrinervis]        1          1          Rhamnella ru... eudicots        2594499    35.0   35.0  100%  1.3   83.33  508        KAF3436148.1     
11S globulin subunit beta-like [Papaver somniferum]               7          4          Papaver         flowering pl... 3468       35.0   35.0  100%  1.3   83.33  493        XP_026379108.1   
unnamed protein product [Spirodela intermedia]                    1          1          Spirodela in... monocots        51605      35.0   35.0  100%  1.3   83.33  490        CAA2634144.1     
unnamed protein product [Spirodela intermedia]                    1          1          Spirodela in... monocots        51605      35.0   35.0  100%  1.3   83.33  487        CAA6675631.1     
11S globulin seed storage protein 2-like [Salvia splendens]       4          3          Salvia          sages           21880      35.0   35.0  100%  1.3   83.33  487        XP_042032827.1   
hypothetical protein MKX01_031283 [Papaver californicum]          1          1          Papaver cali... flowering pl... 74822      35.0   35.0  100%  1.3   83.33  486        KAI3982544.1     
11S globulin-like [Alnus glutinosa]                               1          1          Alnus glutinosa eudicots        3517       35.0   35.0  100%  1.3   83.33  486        XP_062150025.1   
glutelin type-A 1-like isoform X2 [Ananas comosus]                3          1          Ananas comosus  pineapple       4615       35.0   35.0  100%  1.3   75.00  482        XP_020081938.1   
Legumin A [Morus notabilis]                                       1          1          Morus notabilis eudicots        981085     35.0   35.0  100%  1.3   83.33  480        EXC43199.1       
cocosin 1-like [Magnolia sinica]                                  2          1          Magnolia sinica flowering pl... 86752      35.0   35.0  100%  1.3   83.33  472        XP_058101621.1   
unnamed protein product [Spirodela intermedia]                    3          1          Spirodela in... monocots        51605      35.0   35.0  100%  1.3   83.33  466        CAA7410408.1     
Cupin 1 [Dillenia turbinata]                                      1          1          Dillenia tur... eudicots        194707     35.0   35.0  100%  1.3   83.33  464        KAK6937774.1     
11s globulin seed storage protein 2 [Salvia divinorum]            4          3          Salvia          sages           21880      35.0   35.0  100%  1.3   83.33  461        KAL1539686.1     
unnamed protein product [Ananas comosus var. bracteatus]          1          1          Ananas comos... pineapple       296719     35.0   35.0  100%  1.3   75.00  458        CAD1820872.1     
hypothetical protein RHMOL_Rhmol01G0350600 [Rhododendron molle]   1          1          Rhododendron... eudicots        49168      35.0   35.0  100%  1.3   83.33  367        KAI8574401.1     
11S globulin seed storage protein 2-like [Salvia splendens]       1          1          Salvia splen... eudicots        180675     35.0   35.0  100%  1.3   83.33  195        XP_042045558.1   
legumin B-like, partial [Morus notabilis]                         1          1          Morus notabilis eudicots        981085     35.0   35.0  100%  1.3   83.33  179        XP_024032266.1   
13s globulin basic chain [Quercus suber]                          1          1          Quercus suber   cork oak        58331      35.0   35.0  100%  1.3   83.33  121        KAK7857478.1     
hypothetical protein SAY87_009569 [Trapa incisa]                  8          2          Trapa           eudicots        22665      34.6   34.6  92%   1.8   90.91  564        KAK4755812.1     
hypothetical protein SAY86_031127 [Trapa natans]                  1          1          Trapa natans    water chestnut  22666      34.6   34.6  92%   1.8   90.91  541        KAK4798801.1     
11S globulin subunit beta-like [Punica granatum]                  2          1          Punica granatum pomegranate     22663      34.6   34.6  92%   1.8   90.91  523        XP_031373834.1   
11S globulin precursor isoform 1B [Ficus pumila var. awkeotsang]  2          1          Ficus pumila... jelly fig       204231     34.6   34.6  100%  1.8   83.33  508        ABK80752.1       
hypothetical protein SAY86_029794 [Trapa natans]                  4          1          Trapa natans    water chestnut  22666      34.6   34.6  92%   1.8   90.91  475        KAK4797468.1     
hypothetical protein SAY86_030651 [Trapa natans]                  1          1          Trapa natans    water chestnut  22666      34.6   34.6  92%   1.8   90.91  398        KAK4798325.1     
hypothetical protein SAY87_015055 [Trapa incisa]                  1          1          Trapa incisa    eudicots        236973     34.6   34.6  92%   1.9   90.91  203        KAK4748469.1     
hypothetical protein SAY86_030705 [Trapa natans]                  1          1          Trapa natans    water chestnut  22666      34.6   34.6  92%   1.9   90.91  101        KAK4798379.1     
11S globulin [Carya illinoinensis]                                3          1          Carya illino... pecan           32201      34.1   34.1  75%   2.6   100.00 514        XP_042973688.1   


Alignments:

>hypothetical protein FH972_002428 [Carpinus fangiana]
Sequence ID: KAE7997827.1 Length: 515
Range 1: 432 to 443

Score:42.6 bits(93), Expect:0.003, 
Method:, 
Identities:12/12(100%), Positives:12/12(100%), Gaps:0/12(0%)

Query  1    AESEGFEWVAFK  12
            AESEGFEWVAFK
Sbjct  432  AESEGFEWVAFK  443


>11S globulin seed storage protein Jug r 4-like [Corylus avellana]
Sequence ID: XP_059431780.1 Length: 507
Range 1: 425 to 436

Score:42.6 bits(93), Expect:0.003, 
Method:, 
Identities:12/12(100%), Positives:12/12(100%), Gaps:0/12(0%)

Query  1    AESEGFEWVAFK  12
            AESEGFEWVAFK
Sbjct  425  AESEGFEWVAFK  436


>hypothetical protein FH972_002430 [Carpinus fangiana]
Sequence ID: KAE7997829.1 Length: 485
Range 1: 411 to 422

Score:42.6 bits(93), Expect:0.003, 
Method:, 
Identities:12/12(100%), Positives:12/12(100%), Gaps:0/12(0%)

Query  1    AESEGFEWVAFK  12
            AESEGFEWVAFK
Sbjct  411  AESEGFEWVAFK  422


>hypothetical protein FH972_002429 [Carpinus fangiana]
Sequence ID: KAE7997828.1 Length: 499
Range 1: 415 to 426

Score:40.1 bits(87), Expect:0.020, 
Method:, 
Identities:11/12(92%), Positives:12/12(100%), Gaps:0/12(0%)

Query  1    AESEGFEWVAFK  12
            AES+GFEWVAFK
Sbjct  415  AESDGFEWVAFK  426


>hypothetical protein Vadar_026129 [Vaccinium darrowii]
Sequence ID: KAH7864132.1 Length: 483
Range 1: 411 to 422

Score:40.1 bits(87), Expect:0.020, 
Method:, 
Identities:11/12(92%), Positives:11/12(91%), Gaps:0/12(0%)

Query  1    AESEGFEWVAFK  12
            AE EGFEWVAFK
Sbjct  411  AENEGFEWVAFK  422


>hypothetical protein TIFTF001_040799 [Ficus carica]
Sequence ID: GMN26077.1 Length: 458
Range 1: 387 to 398

Score:40.1 bits(87), Expect:0.020, 
Method:, 
Identities:11/12(92%), Positives:11/12(91%), Gaps:0/12(0%)

Query  1    AESEGFEWVAFK  12
            AE EGFEWVAFK
Sbjct  387  AENEGFEWVAFK  398


>hypothetical protein UlMin_031657 [Ulmus minor]
Sequence ID: KAL5561910.1 Length: 540
Range 1: 494 to 506

Score:38.4 bits(83), Expect:0.081, 
Method:, 
Identities:12/13(92%), Positives:12/13(92%), Gaps:1/13(7%)

Query  1    AESE-GFEWVAFK  12
            AESE GFEWVAFK
Sbjct  494  AESEEGFEWVAFK  506


>11s globulin seed storage protein 1 [Turnera subulata]
Sequence ID: KAJ4826948.1 Length: 488
Range 1: 416 to 427

Score:38.4 bits(83), Expect:0.081, 
Method:, 
Identities:11/12(92%), Positives:11/12(91%), Gaps:0/12(0%)

Query  1    AESEGFEWVAFK  12
            AE EGFEWVAFK
Sbjct  416  AEEEGFEWVAFK  427


>hypothetical protein UlMin_031650 [Ulmus minor]
Sequence ID: KAL5561903.1 Length: 476
Range 1: 402 to 414

Score:38.4 bits(83), Expect:0.081, 
Method:, 
Identities:12/13(92%), Positives:12/13(92%), Gaps:1/13(7%)

Query  1    AESE-GFEWVAFK  12
            AESE GFEWVAFK
Sbjct  402  AESEEGFEWVAFK  414


>hypothetical protein UlMin_031643 [Ulmus minor]
Sequence ID: KAL5561896.1 Length: 473
Range 1: 407 to 419

Score:38.4 bits(83), Expect:0.081, 
Method:, 
Identities:12/13(92%), Positives:12/13(92%), Gaps:1/13(7%)

Query  1    AESE-GFEWVAFK  12
            AESE GFEWVAFK
Sbjct  407  AESEEGFEWVAFK  419


>hypothetical protein RGQ29_013704 [Quercus rubra]
Sequence ID: KAK4595356.1 Length: 542
Range 1: 467 to 478

Score:37.5 bits(81), Expect:0.16, 
Method:, 
Identities:11/12(92%), Positives:11/12(91%), Gaps:0/12(0%)

Query  1    AESEGFEWVAFK  12
            A SEGFEWVAFK
Sbjct  467  ASSEGFEWVAFK  478


>castanin [Castanea crenata]
Sequence ID: AAM93194.1 Length: 542
Range 1: 467 to 478

Score:37.5 bits(81), Expect:0.16, 
Method:, 
Identities:11/12(92%), Positives:11/12(91%), Gaps:0/12(0%)

Query  1    AESEGFEWVAFK  12
            A SEGFEWVAFK
Sbjct  467  AGSEGFEWVAFK  478


>11S globulin seed storage protein Jug r 4-like [Alnus glutinosa]
Sequence ID: XP_062147876.1 Length: 521
Range 1: 434 to 445

Score:37.5 bits(81), Expect:0.16, 
Method:, 
Identities:11/12(92%), Positives:11/12(91%), Gaps:0/12(0%)

Query  1    AESEGFEWVAFK  12
            A SEGFEWVAFK
Sbjct  434  ASSEGFEWVAFK  445


>hypothetical protein ACB092_03G015000 [Castanea dentata]
Sequence ID: KAL4636514.1 Length: 512
Range 1: 437 to 448

Score:37.5 bits(81), Expect:0.16, 
Method:, 
Identities:11/12(92%), Positives:11/12(91%), Gaps:0/12(0%)

Query  1    AESEGFEWVAFK  12
            A SEGFEWVAFK
Sbjct  437  ASSEGFEWVAFK  448


>hypothetical protein TIFTF001_018141 [Ficus carica]
Sequence ID: GMN48983.1 Length: 509
Range 1: 438 to 449

Score:37.5 bits(81), Expect:0.16, 
Method:, 
Identities:10/12(83%), Positives:10/12(83%), Gaps:0/12(0%)

Query  1    AESEGFEWVAFK  12
            AE EGFEWV FK
Sbjct  438  AENEGFEWVSFK  449


>11-S seed storage protein [Parasponia andersonii]
Sequence ID: PON62629.1 Length: 494
Range 1: 421 to 432

Score:37.5 bits(81), Expect:0.16, 
Method:, 
Identities:10/12(83%), Positives:10/12(83%), Gaps:0/12(0%)

Query  1    AESEGFEWVAFK  12
            AE EGFEWV FK
Sbjct  421  AENEGFEWVSFK  432


>Chain B, 11S globulin 2 [Corylus avellana]
Sequence ID: 8UAI_B Length: 494
Range 1: 412 to 423

Score:37.5 bits(81), Expect:0.16, 
Method:, 
Identities:11/12(92%), Positives:11/12(91%), Gaps:0/12(0%)

Query  1    AESEGFEWVAFK  12
            A SEGFEWVAFK
Sbjct  412  AGSEGFEWVAFK  423


>legumin A [Morus notabilis]
Sequence ID: XP_010111924.1 Length: 490
Range 1: 419 to 430

Score:37.5 bits(81), Expect:0.16, 
Method:, 
Identities:10/12(83%), Positives:10/12(83%), Gaps:0/12(0%)

Query  1    AESEGFEWVAFK  12
            AE EGFEWV FK
Sbjct  419  AENEGFEWVSFK  430


>11S globulin precursor isoform 3B [Ficus pumila var. awkeotsang]
Sequence ID: ABK80755.1 Length: 487
Range 1: 416 to 427

Score:37.5 bits(81), Expect:0.16, 
Method:, 
Identities:10/12(83%), Positives:10/12(83%), Gaps:0/12(0%)

Query  1    AESEGFEWVAFK  12
            AE EGFEWV FK
Sbjct  416  AENEGFEWVSFK  427


>hypothetical protein FH972_025376 [Carpinus fangiana]
Sequence ID: KAB8491079.1 Length: 486
Range 1: 415 to 426

Score:37.5 bits(81), Expect:0.16, 
Method:, 
Identities:11/12(92%), Positives:11/12(91%), Gaps:0/12(0%)

Query  1    AESEGFEWVAFK  12
            A SEGFEWVAFK
Sbjct  415  AGSEGFEWVAFK  426


>cocosin 1-like [Typha angustifolia]
Sequence ID: XP_072973221.1 Length: 478
Range 1: 404 to 415

Score:37.5 bits(81), Expect:0.16, 
Method:, 
Identities:10/12(83%), Positives:11/12(91%), Gaps:0/12(0%)

Query  1    AESEGFEWVAFK  12
            AES+GFEWV FK
Sbjct  404  AESDGFEWVSFK  415


>11S globulin seed storage protein Jug r 4-like isoform X1 [Fagus crenata]
Sequence ID: GMY06895.1 Length: 474
Range 1: 402 to 413

Score:37.5 bits(81), Expect:0.16, 
Method:, 
Identities:11/12(92%), Positives:11/12(91%), Gaps:0/12(0%)

Query  1    AESEGFEWVAFK  12
            A SEGFEWVAFK
Sbjct  402  ASSEGFEWVAFK  413


>hypothetical protein CMV_023785 [Castanea mollissima]
Sequence ID: KAF3950468.1 Length: 449
Range 1: 374 to 385

Score:37.5 bits(81), Expect:0.16, 
Method:, 
Identities:11/12(92%), Positives:11/12(91%), Gaps:0/12(0%)

Query  1    AESEGFEWVAFK  12
            A SEGFEWVAFK
Sbjct  374  ASSEGFEWVAFK  385


>11S globulin seed storage protein 1-like [Quercus suber]
Sequence ID: XP_065626942.1 Length: 268
Range 1: 84 to 95

Score:37.5 bits(81), Expect:0.16, 
Method:, 
Identities:11/12(92%), Positives:11/12(91%), Gaps:0/12(0%)

Query  1   AESEGFEWVAFK  12
           A SEGFEWVAFK
Sbjct  84  ASSEGFEWVAFK  95


Range 2: 193 to 204

Score:37.5 bits(81), Expect:0.16, 
Method:, 
Identities:11/12(92%), Positives:11/12(91%), Gaps:0/12(0%)

Query  1    AESEGFEWVAFK  12
            A SEGFEWVAFK
Sbjct  193  ASSEGFEWVAFK  204


>hypothetical protein CMV_030797, partial [Castanea mollissima]
Sequence ID: KAF3942558.1 Length: 255
Range 1: 58 to 69

Score:37.5 bits(81), Expect:0.16, 
Method:, 
Identities:11/12(92%), Positives:11/12(91%), Gaps:0/12(0%)

Query  1   AESEGFEWVAFK  12
           A SEGFEWVAFK
Sbjct  58  AGSEGFEWVAFK  69


>13s globulin basic chain [Quercus suber]
Sequence ID: KAK7856536.1 Length: 235
Range 1: 51 to 62

Score:37.5 bits(81), Expect:0.16, 
Method:, 
Identities:11/12(92%), Positives:11/12(91%), Gaps:0/12(0%)

Query  1   AESEGFEWVAFK  12
           A SEGFEWVAFK
Sbjct  51  ASSEGFEWVAFK  62


Range 2: 160 to 171

Score:37.5 bits(81), Expect:0.16, 
Method:, 
Identities:11/12(92%), Positives:11/12(91%), Gaps:0/12(0%)

Query  1    AESEGFEWVAFK  12
            A SEGFEWVAFK
Sbjct  160  ASSEGFEWVAFK  171


>13s globulin basic chain [Quercus suber]
Sequence ID: KAK7823593.1 Length: 183
Range 1: 108 to 119

Score:37.5 bits(81), Expect:0.17, 
Method:, 
Identities:11/12(92%), Positives:11/12(91%), Gaps:0/12(0%)

Query  1    AESEGFEWVAFK  12
            A SEGFEWVAFK
Sbjct  108  ASSEGFEWVAFK  119


>13S globulin basic chain-like [Corylus avellana]
Sequence ID: XP_059446710.1 Length: 132
Range 1: 62 to 73

Score:37.5 bits(81), Expect:0.17, 
Method:, 
Identities:11/12(92%), Positives:11/12(91%), Gaps:0/12(0%)

Query  1   AESEGFEWVAFK  12
           A SEGFEWVAFK
Sbjct  62  AGSEGFEWVAFK  73


>glutelin type-A 1-like [Ananas comosus]
Sequence ID: XP_020115030.1 Length: 493
Range 1: 423 to 434

Score:37.1 bits(80), Expect:0.23, 
Method:, 
Identities:10/12(83%), Positives:11/12(91%), Gaps:0/12(0%)

Query  1    AESEGFEWVAFK  12
            A+SEGFEWV FK
Sbjct  423  AQSEGFEWVSFK  434


>Cupin 1 [Dillenia turbinata]
Sequence ID: KAK6940666.1 Length: 465
Range 1: 392 to 403

Score:37.1 bits(80), Expect:0.23, 
Method:, 
Identities:10/12(83%), Positives:11/12(91%), Gaps:0/12(0%)

Query  1    AESEGFEWVAFK  12
            AE +GFEWVAFK
Sbjct  392  AENQGFEWVAFK  403


>hypothetical protein F0562_021134 [Nyssa sinensis]
Sequence ID: KAA8543371.1 Length: 434
Range 1: 364 to 375

Score:37.1 bits(80), Expect:0.23, 
Method:, 
Identities:10/12(83%), Positives:11/12(91%), Gaps:0/12(0%)

Query  1    AESEGFEWVAFK  12
            AE +GFEWVAFK
Sbjct  364  AENQGFEWVAFK  375


>11S globulin seed storage protein 1-like, partial [Carya illinoinensis]
Sequence ID: XP_042966888.1 Length: 399
Range 1: 313 to 324

Score:37.1 bits(80), Expect:0.23, 
Method:, 
Identities:10/12(83%), Positives:11/12(91%), Gaps:0/12(0%)

Query  1    AESEGFEWVAFK  12
            AE +GFEWVAFK
Sbjct  313  AENQGFEWVAFK  324


>Glutelin type-A 1 [Ananas comosus]
Sequence ID: OAY67389.1 Length: 387
Range 1: 317 to 328

Score:37.1 bits(80), Expect:0.23, 
Method:, 
Identities:10/12(83%), Positives:11/12(91%), Gaps:0/12(0%)

Query  1    AESEGFEWVAFK  12
            A+SEGFEWV FK
Sbjct  317  AQSEGFEWVSFK  328


>legumin a [Quercus suber]
Sequence ID: KAK7839455.1 Length: 1312
Range 1: 455 to 464

Score:36.7 bits(79), Expect:0.32, 
Method:, 
Identities:10/10(100%), Positives:10/10(100%), Gaps:0/10(0%)

Query  3    SEGFEWVAFK  12
            SEGFEWVAFK
Sbjct  455  SEGFEWVAFK  464


Range 2: 957 to 966

Score:36.7 bits(79), Expect:0.32, 
Method:, 
Identities:10/10(100%), Positives:10/10(100%), Gaps:0/10(0%)

Query  3    SEGFEWVAFK  12
            SEGFEWVAFK
Sbjct  957  SEGFEWVAFK  966


Range 3: 1233 to 1242

Score:36.7 bits(79), Expect:0.32, 
Method:, 
Identities:10/10(100%), Positives:10/10(100%), Gaps:0/10(0%)

Query  3     SEGFEWVAFK  12
             SEGFEWVAFK
Sbjct  1233  SEGFEWVAFK  1242


>11S globulin seed storage protein Jug r 4 [Quercus suber]
Sequence ID: XP_065638289.1 Length: 775
Range 1: 414 to 423

Score:36.7 bits(79), Expect:0.32, 
Method:, 
Identities:10/10(100%), Positives:10/10(100%), Gaps:0/10(0%)

Query  3    SEGFEWVAFK  12
            SEGFEWVAFK
Sbjct  414  SEGFEWVAFK  423


Range 2: 696 to 705

Score:36.7 bits(79), Expect:0.32, 
Method:, 
Identities:10/10(100%), Positives:10/10(100%), Gaps:0/10(0%)

Query  3    SEGFEWVAFK  12
            SEGFEWVAFK
Sbjct  696  SEGFEWVAFK  705


>11S globulin isoform 1 [Castanea sativa]
Sequence ID: ADN39437.1 Length: 530
Range 1: 457 to 466

Score:36.7 bits(79), Expect:0.32, 
Method:, 
Identities:10/10(100%), Positives:10/10(100%), Gaps:0/10(0%)

Query  3    SEGFEWVAFK  12
            SEGFEWVAFK
Sbjct  457  SEGFEWVAFK  466


>hypothetical protein RGQ29_007169 [Quercus rubra]
Sequence ID: KAK4557298.1 Length: 507
Range 1: 430 to 439

Score:36.7 bits(79), Expect:0.32, 
Method:, 
Identities:10/10(100%), Positives:10/10(100%), Gaps:0/10(0%)

Query  3    SEGFEWVAFK  12
            SEGFEWVAFK
Sbjct  430  SEGFEWVAFK  439


>11S globulin seed storage protein Jug r 4-like isoform X2 [Quercus robur]
Sequence ID: XP_050267073.1 Length: 488
Range 1: 415 to 424

Score:36.7 bits(79), Expect:0.32, 
Method:, 
Identities:10/10(100%), Positives:10/10(100%), Gaps:0/10(0%)

Query  3    SEGFEWVAFK  12
            SEGFEWVAFK
Sbjct  415  SEGFEWVAFK  424


>hypothetical protein RGQ29_031166 [Quercus rubra]
Sequence ID: KAK4573082.1 Length: 474
Range 1: 401 to 410

Score:36.7 bits(79), Expect:0.33, 
Method:, 
Identities:10/10(100%), Positives:10/10(100%), Gaps:0/10(0%)

Query  3    SEGFEWVAFK  12
            SEGFEWVAFK
Sbjct  401  SEGFEWVAFK  410


>legumin, partial [Quercus variabilis]
Sequence ID: BAB12448.1 Length: 121
Range 1: 61 to 70

Score:36.7 bits(79), Expect:0.34, 
Method:, 
Identities:10/10(100%), Positives:10/10(100%), Gaps:0/10(0%)

Query  3   SEGFEWVAFK  12
           SEGFEWVAFK
Sbjct  61  SEGFEWVAFK  70


>cocosin 1-like [Zingiber officinale]
Sequence ID: XP_042376934.1 Length: 562
Range 1: 488 to 499

Score:36.3 bits(78), Expect:0.46, 
Method:, 
Identities:10/12(83%), Positives:11/12(91%), Gaps:0/12(0%)

Query  1    AESEGFEWVAFK  12
            A+SE FEWVAFK
Sbjct  488  AQSESFEWVAFK  499


>cocosin 1-like [Zingiber officinale]
Sequence ID: XP_042386661.1 Length: 488
Range 1: 414 to 425

Score:36.3 bits(78), Expect:0.46, 
Method:, 
Identities:10/12(83%), Positives:11/12(91%), Gaps:0/12(0%)

Query  1    AESEGFEWVAFK  12
            A+SE FEWVAFK
Sbjct  414  AQSESFEWVAFK  425


>hypothetical protein ZIOFF_028981 [Zingiber officinale]
Sequence ID: KAG6510934.1 Length: 373
Range 1: 299 to 310

Score:36.3 bits(78), Expect:0.46, 
Method:, 
Identities:10/12(83%), Positives:11/12(91%), Gaps:0/12(0%)

Query  1    AESEGFEWVAFK  12
            A+SE FEWVAFK
Sbjct  299  AQSESFEWVAFK  310


>hypothetical protein F8388_009442 [Cannabis sativa]
Sequence ID: KAF4358159.1 Length: 946
Range 1: 873 to 884

Score:35.8 bits(77), Expect:0.65, 
Method:, 
Identities:10/12(83%), Positives:10/12(83%), Gaps:0/12(0%)

Query  1    AESEGFEWVAFK  12
            AE EGFEWV FK
Sbjct  873  AEKEGFEWVSFK  884


Range 2: 433 to 444

Score:32.5 bits(69), Expect:10, 
Method:, 
Identities:9/12(75%), Positives:10/12(83%), Gaps:0/12(0%)

Query  1    AESEGFEWVAFK  12
            A S+GFEWV FK
Sbjct  433  ASSDGFEWVSFK  444


>hypothetical protein SAY87_021692 [Trapa incisa]
Sequence ID: KAK4752894.1 Length: 561
Range 1: 487 to 498

Score:35.8 bits(77), Expect:0.65, 
Method:, 
Identities:10/12(83%), Positives:10/12(83%), Gaps:0/12(0%)

Query  1    AESEGFEWVAFK  12
            AESE FEWV FK
Sbjct  487  AESEEFEWVSFK  498


>11S globulin seed storage protein Jug r 4-like [Humulus lupulus]
Sequence ID: XP_062098478.1 Length: 512
Range 1: 433 to 444

Score:35.8 bits(77), Expect:0.65, 
Method:, 
Identities:10/12(83%), Positives:10/12(83%), Gaps:0/12(0%)

Query  1    AESEGFEWVAFK  12
            A SEGFEWV FK
Sbjct  433  ANSEGFEWVSFK  444


>prunin 1 Pru du 6.0101 [Cannabis sativa]
Sequence ID: XP_030499964.2 Length: 493
Range 1: 420 to 431

Score:35.8 bits(77), Expect:0.65, 
Method:, 
Identities:10/12(83%), Positives:10/12(83%), Gaps:0/12(0%)

Query  1    AESEGFEWVAFK  12
            AE EGFEWV FK
Sbjct  420  AEKEGFEWVSFK  431


>legumin A [Morus notabilis]
Sequence ID: XP_010111925.1 Length: 487
Range 1: 415 to 426

Score:35.8 bits(77), Expect:0.65, 
Method:, 
Identities:10/12(83%), Positives:10/12(83%), Gaps:0/12(0%)

Query  1    AESEGFEWVAFK  12
            AE EGFEWV FK
Sbjct  415  AEDEGFEWVSFK  426


>Glutelin type-A 1 [Apostasia shenzhenica]
Sequence ID: PKA46434.1 Length: 467
Range 1: 390 to 401

Score:35.8 bits(77), Expect:0.65, 
Method:, 
Identities:10/12(83%), Positives:10/12(83%), Gaps:0/12(0%)

Query  1    AESEGFEWVAFK  12
            AE EGFEWV FK
Sbjct  390  AEDEGFEWVSFK  401


>hypothetical protein F8388_009441 [Cannabis sativa]
Sequence ID: KAF4358158.1 Length: 936
Range 1: 371 to 382

Score:35.4 bits(76), Expect:0.92, 
Method:, 
Identities:9/12(75%), Positives:10/12(83%), Gaps:0/12(0%)

Query  1    AESEGFEWVAFK  12
            AE EGFEW+ FK
Sbjct  371  AENEGFEWISFK  382


Range 2: 858 to 869

Score:32.5 bits(69), Expect:10, 
Method:, 
Identities:9/12(75%), Positives:10/12(83%), Gaps:0/12(0%)

Query  1    AESEGFEWVAFK  12
            A S+GFEWV FK
Sbjct  858  ASSDGFEWVSFK  869


>hypothetical protein UlMin_031646 [Ulmus minor]
Sequence ID: KAL5561899.1 Length: 538
Range 1: 464 to 475

Score:35.4 bits(76), Expect:0.92, 
Method:, 
Identities:9/12(75%), Positives:11/12(91%), Gaps:0/12(0%)

Query  1    AESEGFEWVAFK  12
            A+ EGFEW+AFK
Sbjct  464  ADNEGFEWIAFK  475


>Cupin_1 domain-containing protein [Cephalotus follicularis]
Sequence ID: GAV69599.1 Length: 521
Range 1: 444 to 455

Score:35.4 bits(76), Expect:0.92, 
Method:, 
Identities:10/12(83%), Positives:11/12(91%), Gaps:0/12(0%)

Query  1    AESEGFEWVAFK  12
            A SEGFEW+AFK
Sbjct  444  AGSEGFEWIAFK  455


>Legumin A [Morella rubra]
Sequence ID: KAB1200940.1 Length: 510
Range 1: 432 to 443

Score:35.4 bits(76), Expect:0.92, 
Method:, 
Identities:10/12(83%), Positives:11/12(91%), Gaps:0/12(0%)

Query  1    AESEGFEWVAFK  12
            A SEGFEW+AFK
Sbjct  432  ASSEGFEWIAFK  443


>hypothetical protein TIFTF001_040798 [Ficus carica]
Sequence ID: GMN26074.1 Length: 493
Range 1: 422 to 433

Score:35.4 bits(76), Expect:0.92, 
Method:, 
Identities:9/12(75%), Positives:10/12(83%), Gaps:0/12(0%)

Query  1    AESEGFEWVAFK  12
            AE EGFEW+ FK
Sbjct  422  AENEGFEWISFK  433


>LOW QUALITY PROTEIN: Cupin_1 domain-containing protein [Cephalotus follicularis]
Sequence ID: GAV86373.1 Length: 483
Range 1: 411 to 422

Score:35.4 bits(76), Expect:0.92, 
Method:, 
Identities:9/12(75%), Positives:10/12(83%), Gaps:0/12(0%)

Query  1    AESEGFEWVAFK  12
            AE EGFEW+ FK
Sbjct  411  AEAEGFEWISFK  422


>Glutelin type-A 1 [Platanthera guangdongensis]
Sequence ID: KAK8969737.1 Length: 474
Range 1: 398 to 409

Score:35.4 bits(76), Expect:0.92, 
Method:, 
Identities:10/12(83%), Positives:10/12(83%), Gaps:0/12(0%)

Query  1    AESEGFEWVAFK  12
            AE EGFEWV FK
Sbjct  398  AEEEGFEWVTFK  409


>hypothetical protein C2S52_017770 [Perilla frutescens var. hirtella]
Sequence ID: KAH6766787.1 Length: 471
Range 1: 397 to 410

Score:35.4 bits(76), Expect:0.92, 
Method:, 
Identities:11/14(79%), Positives:11/14(78%), Gaps:2/14(14%)

Query  1    AES--EGFEWVAFK  12
            AE   EGFEWVAFK
Sbjct  397  AEAGNEGFEWVAFK  410


>LOW QUALITY PROTEIN: 11S globulin seed storage protein Jug r 4-like [Rutidosis leptorrhynchoides]
Sequence ID: XP_071723984.1 Length: 466
Range 1: 394 to 405

Score:35.4 bits(76), Expect:0.92, 
Method:, 
Identities:9/12(75%), Positives:11/12(91%), Gaps:0/12(0%)

Query  1    AESEGFEWVAFK  12
            AES+GFEW+ FK
Sbjct  394  AESDGFEWISFK  405


>LOW QUALITY PROTEIN: 11S globulin seed storage protein Jug r 4-like, partial [Rutidosis leptorrhynchoides]
Sequence ID: XP_071724674.1 Length: 463
Range 1: 389 to 400

Score:35.4 bits(76), Expect:0.92, 
Method:, 
Identities:9/12(75%), Positives:11/12(91%), Gaps:0/12(0%)

Query  1    AESEGFEWVAFK  12
            AESEGF+W+ FK
Sbjct  389  AESEGFDWISFK  400


>Glutelin type-A 1 [Platanthera zijinensis]
Sequence ID: KAK8940966.1 Length: 460
Range 1: 396 to 407

Score:35.4 bits(76), Expect:0.92, 
Method:, 
Identities:10/12(83%), Positives:10/12(83%), Gaps:0/12(0%)

Query  1    AESEGFEWVAFK  12
            AE EGFEWV FK
Sbjct  396  AEEEGFEWVTFK  407


>Glutelin type-A 1 [Platanthera guangdongensis]
Sequence ID: KAK8969736.1 Length: 426
Range 1: 362 to 373

Score:35.4 bits(76), Expect:0.92, 
Method:, 
Identities:10/12(83%), Positives:10/12(83%), Gaps:0/12(0%)

Query  1    AESEGFEWVAFK  12
            AE EGFEWV FK
Sbjct  362  AEEEGFEWVTFK  373


>hypothetical protein C5167_048640 [Papaver somniferum]
Sequence ID: RZC73162.1 Length: 1129
Range 1: 687 to 698

Score:35.0 bits(75), Expect:1.3, 
Method:, 
Identities:10/12(83%), Positives:10/12(83%), Gaps:0/12(0%)

Query  1    AESEGFEWVAFK  12
            A  EGFEWVAFK
Sbjct  687  AGNEGFEWVAFK  698


>hypothetical protein MKX01_041452 [Papaver californicum]
Sequence ID: KAI3918132.1 Length: 827
Range 1: 295 to 306

Score:35.0 bits(75), Expect:1.3, 
Method:, 
Identities:10/12(83%), Positives:10/12(83%), Gaps:0/12(0%)

Query  1    AESEGFEWVAFK  12
            A  EGFEWVAFK
Sbjct  295  AGNEGFEWVAFK  306


Range 2: 746 to 757

Score:35.0 bits(75), Expect:1.3, 
Method:, 
Identities:10/12(83%), Positives:10/12(83%), Gaps:0/12(0%)

Query  1    AESEGFEWVAFK  12
            A  EGFEWVAFK
Sbjct  746  AGNEGFEWVAFK  757


>hypothetical protein C5167_004994 [Papaver somniferum]
Sequence ID: RZC57690.1 Length: 701
Range 1: 251 to 262

Score:35.0 bits(75), Expect:1.3, 
Method:, 
Identities:10/12(83%), Positives:10/12(83%), Gaps:0/12(0%)

Query  1    AESEGFEWVAFK  12
            A  EGFEWVAFK
Sbjct  251  AGNEGFEWVAFK  262


>hypothetical protein FEM48_Zijuj09G0057500 [Ziziphus jujuba var. spinosa]
Sequence ID: KAH7517380.1 Length: 551
Range 1: 478 to 489

Score:35.0 bits(75), Expect:1.3, 
Method:, 
Identities:10/12(83%), Positives:10/12(83%), Gaps:0/12(0%)

Query  1    AESEGFEWVAFK  12
            A  EGFEWVAFK
Sbjct  478  ASNEGFEWVAFK  489


>11S globulin subunit beta-like [Papaver somniferum]
Sequence ID: XP_026378683.1 Length: 547
Range 1: 474 to 485

Score:35.0 bits(75), Expect:1.3, 
Method:, 
Identities:10/12(83%), Positives:10/12(83%), Gaps:0/12(0%)

Query  1    AESEGFEWVAFK  12
            A SEGFEWV FK
Sbjct  474  AGSEGFEWVSFK  485


>LOW QUALITY PROTEIN: 11S globulin seed storage protein Jug r 4 [Quercus suber]
Sequence ID: XP_065626393.1 Length: 543
Range 1: 468 to 479

Score:35.0 bits(75), Expect:1.3, 
Method:, 
Identities:10/12(83%), Positives:11/12(91%), Gaps:0/12(0%)

Query  1    AESEGFEWVAFK  12
            A S+GFEWVAFK
Sbjct  468  ASSDGFEWVAFK  479


>prunin 1 Pru du 6 [Ziziphus jujuba]
Sequence ID: XP_015891278.3 Length: 539
Range 1: 462 to 473

Score:35.0 bits(75), Expect:1.3, 
Method:, 
Identities:10/12(83%), Positives:10/12(83%), Gaps:0/12(0%)

Query  1    AESEGFEWVAFK  12
            A  EGFEWVAFK
Sbjct  462  ASNEGFEWVAFK  473


>hypothetical protein HHK36_026898 [Tetracentron sinense]
Sequence ID: KAF8388232.1 Length: 523
Range 1: 451 to 462

Score:35.0 bits(75), Expect:1.3, 
Method:, 
Identities:10/12(83%), Positives:10/12(83%), Gaps:0/12(0%)

Query  1    AESEGFEWVAFK  12
            A  EGFEWVAFK
Sbjct  451  AGNEGFEWVAFK  462


>hypothetical protein Patl1_25599 [Pistacia atlantica]
Sequence ID: KAJ0093824.1 Length: 519
Range 1: 429 to 440

Score:35.0 bits(75), Expect:1.3, 
Method:, 
Identities:10/12(83%), Positives:10/12(83%), Gaps:0/12(0%)

Query  1    AESEGFEWVAFK  12
            A SEGFEWV FK
Sbjct  429  ASSEGFEWVSFK  440


>11S globulin seed storage protein Jug r 4-like [Alnus glutinosa]
Sequence ID: XP_062147877.1 Length: 518
Range 1: 431 to 442

Score:35.0 bits(75), Expect:1.3, 
Method:, 
Identities:10/12(83%), Positives:10/12(83%), Gaps:0/12(0%)

Query  1    AESEGFEWVAFK  12
            A  EGFEWVAFK
Sbjct  431  ASNEGFEWVAFK  442


>11-S seed storage protein [Parasponia andersonii]
Sequence ID: PON62631.1 Length: 516
Range 1: 439 to 450

Score:35.0 bits(75), Expect:1.3, 
Method:, 
Identities:10/12(83%), Positives:10/12(83%), Gaps:0/12(0%)

Query  1    AESEGFEWVAFK  12
            A SEGFEWV FK
Sbjct  439  AGSEGFEWVSFK  450


>11S globulin seed storage protein Jug r 4-like isoform X2 [Fagus crenata]
Sequence ID: GMY06269.1 Length: 513
Range 1: 441 to 452

Score:35.0 bits(75), Expect:1.3, 
Method:, 
Identities:10/12(83%), Positives:10/12(83%), Gaps:0/12(0%)

Query  1    AESEGFEWVAFK  12
            A  EGFEWVAFK
Sbjct  441  ASNEGFEWVAFK  452


>hypothetical protein FNV43_RR23240 [Rhamnella rubrinervis]
Sequence ID: KAF3436148.1 Length: 508
Range 1: 433 to 444

Score:35.0 bits(75), Expect:1.3, 
Method:, 
Identities:10/12(83%), Positives:10/12(83%), Gaps:0/12(0%)

Query  1    AESEGFEWVAFK  12
            A  EGFEWVAFK
Sbjct  433  ASNEGFEWVAFK  444


>11S globulin subunit beta-like [Papaver somniferum]
Sequence ID: XP_026379108.1 Length: 493
Range 1: 413 to 424

Score:35.0 bits(75), Expect:1.3, 
Method:, 
Identities:10/12(83%), Positives:10/12(83%), Gaps:0/12(0%)

Query  1    AESEGFEWVAFK  12
            A  EGFEWVAFK
Sbjct  413  AGNEGFEWVAFK  424


>unnamed protein product [Spirodela intermedia]
Sequence ID: CAA2634144.1 Length: 490
Range 1: 344 to 355

Score:35.0 bits(75), Expect:1.3, 
Method:, 
Identities:10/12(83%), Positives:10/12(83%), Gaps:0/12(0%)

Query  1    AESEGFEWVAFK  12
            A SEGFEWV FK
Sbjct  344  AGSEGFEWVSFK  355


>unnamed protein product [Spirodela intermedia]
Sequence ID: CAA6675631.1 Length: 487
Range 1: 414 to 425

Score:35.0 bits(75), Expect:1.3, 
Method:, 
Identities:10/12(83%), Positives:10/12(83%), Gaps:0/12(0%)

Query  1    AESEGFEWVAFK  12
            A SEGFEWV FK
Sbjct  414  AGSEGFEWVSFK  425


>11S globulin seed storage protein 2-like [Salvia splendens]
Sequence ID: XP_042032827.1 Length: 487
Range 1: 421 to 432

Score:35.0 bits(75), Expect:1.3, 
Method:, 
Identities:10/12(83%), Positives:10/12(83%), Gaps:0/12(0%)

Query  1    AESEGFEWVAFK  12
            A  EGFEWVAFK
Sbjct  421  AGNEGFEWVAFK  432


>hypothetical protein MKX01_031283 [Papaver californicum]
Sequence ID: KAI3982544.1 Length: 486
Range 1: 406 to 417

Score:35.0 bits(75), Expect:1.3, 
Method:, 
Identities:10/12(83%), Positives:10/12(83%), Gaps:0/12(0%)

Query  1    AESEGFEWVAFK  12
            A  EGFEWVAFK
Sbjct  406  AGNEGFEWVAFK  417


>11S globulin-like [Alnus glutinosa]
Sequence ID: XP_062150025.1 Length: 486
Range 1: 416 to 427

Score:35.0 bits(75), Expect:1.3, 
Method:, 
Identities:10/12(83%), Positives:10/12(83%), Gaps:0/12(0%)

Query  1    AESEGFEWVAFK  12
            A  EGFEWVAFK
Sbjct  416  AGNEGFEWVAFK  427


>glutelin type-A 1-like isoform X2 [Ananas comosus]
Sequence ID: XP_020081938.1 Length: 482
Range 1: 407 to 418

Score:35.0 bits(75), Expect:1.3, 
Method:, 
Identities:9/12(75%), Positives:11/12(91%), Gaps:0/12(0%)

Query  1    AESEGFEWVAFK  12
            A+SEGFEW+ FK
Sbjct  407  AQSEGFEWISFK  418


>Legumin A [Morus notabilis]
Sequence ID: EXC43199.1 Length: 480
Range 1: 408 to 419

Score:35.0 bits(75), Expect:1.3, 
Method:, 
Identities:10/12(83%), Positives:10/12(83%), Gaps:0/12(0%)

Query  1    AESEGFEWVAFK  12
            A SEGFEWV FK
Sbjct  408  ASSEGFEWVSFK  419


>cocosin 1-like [Magnolia sinica]
Sequence ID: XP_058101621.1 Length: 472
Range 1: 399 to 410

Score:35.0 bits(75), Expect:1.3, 
Method:, 
Identities:10/12(83%), Positives:10/12(83%), Gaps:0/12(0%)

Query  1    AESEGFEWVAFK  12
            A  EGFEWVAFK
Sbjct  399  AGNEGFEWVAFK  410


>unnamed protein product [Spirodela intermedia]
Sequence ID: CAA7410408.1 Length: 466
Range 1: 393 to 404

Score:35.0 bits(75), Expect:1.3, 
Method:, 
Identities:10/12(83%), Positives:10/12(83%), Gaps:0/12(0%)

Query  1    AESEGFEWVAFK  12
            A SEGFEWV FK
Sbjct  393  AGSEGFEWVSFK  404


>Cupin 1 [Dillenia turbinata]
Sequence ID: KAK6937774.1 Length: 464
Range 1: 391 to 402

Score:35.0 bits(75), Expect:1.3, 
Method:, 
Identities:10/12(83%), Positives:10/12(83%), Gaps:0/12(0%)

Query  1    AESEGFEWVAFK  12
            A  EGFEWVAFK
Sbjct  391  AGNEGFEWVAFK  402


>11s globulin seed storage protein 2 [Salvia divinorum]
Sequence ID: KAL1539686.1 Length: 461
Range 1: 390 to 401

Score:35.0 bits(75), Expect:1.3, 
Method:, 
Identities:10/12(83%), Positives:10/12(83%), Gaps:0/12(0%)

Query  1    AESEGFEWVAFK  12
            A  EGFEWVAFK
Sbjct  390  AGNEGFEWVAFK  401


>unnamed protein product [Ananas comosus var. bracteatus]
Sequence ID: CAD1820872.1 Length: 458
Range 1: 383 to 394

Score:35.0 bits(75), Expect:1.3, 
Method:, 
Identities:9/12(75%), Positives:11/12(91%), Gaps:0/12(0%)

Query  1    AESEGFEWVAFK  12
            A+SEGFEW+ FK
Sbjct  383  AQSEGFEWISFK  394


>hypothetical protein RHMOL_Rhmol01G0350600 [Rhododendron molle]
Sequence ID: KAI8574401.1 Length: 367
Range 1: 295 to 306

Score:35.0 bits(75), Expect:1.3, 
Method:, 
Identities:10/12(83%), Positives:10/12(83%), Gaps:0/12(0%)

Query  1    AESEGFEWVAFK  12
            A  EGFEWVAFK
Sbjct  295  AGNEGFEWVAFK  306


>11S globulin seed storage protein 2-like [Salvia splendens]
Sequence ID: XP_042045558.1 Length: 195
Range 1: 111 to 122

Score:35.0 bits(75), Expect:1.3, 
Method:, 
Identities:10/12(83%), Positives:10/12(83%), Gaps:0/12(0%)

Query  1    AESEGFEWVAFK  12
            A  EGFEWVAFK
Sbjct  111  AGNEGFEWVAFK  122


>legumin B-like, partial [Morus notabilis]
Sequence ID: XP_024032266.1 Length: 179
Range 1: 125 to 136

Score:35.0 bits(75), Expect:1.3, 
Method:, 
Identities:10/12(83%), Positives:10/12(83%), Gaps:0/12(0%)

Query  1    AESEGFEWVAFK  12
            A SEGFEWV FK
Sbjct  125  ASSEGFEWVSFK  136


>13s globulin basic chain [Quercus suber]
Sequence ID: KAK7857478.1 Length: 121
Range 1: 61 to 72

Score:35.0 bits(75), Expect:1.3, 
Method:, 
Identities:10/12(83%), Positives:11/12(91%), Gaps:0/12(0%)

Query  1   AESEGFEWVAFK  12
           A S+GFEWVAFK
Sbjct  61  ASSDGFEWVAFK  72


>hypothetical protein SAY87_009569 [Trapa incisa]
Sequence ID: KAK4755812.1 Length: 564
Range 1: 487 to 497

Score:34.6 bits(74), Expect:1.8, 
Method:, 
Identities:10/11(91%), Positives:10/11(90%), Gaps:0/11(0%)

Query  1    AESEGFEWVAF  11
            A SEGFEWVAF
Sbjct  487  AGSEGFEWVAF  497


>hypothetical protein SAY86_031127 [Trapa natans]
Sequence ID: KAK4798801.1 Length: 541
Range 1: 464 to 474

Score:34.6 bits(74), Expect:1.8, 
Method:, 
Identities:10/11(91%), Positives:10/11(90%), Gaps:0/11(0%)

Query  1    AESEGFEWVAF  11
            A SEGFEWVAF
Sbjct  464  AGSEGFEWVAF  474


>11S globulin subunit beta-like [Punica granatum]
Sequence ID: XP_031373834.1 Length: 523
Range 1: 451 to 461

Score:34.6 bits(74), Expect:1.8, 
Method:, 
Identities:10/11(91%), Positives:10/11(90%), Gaps:0/11(0%)

Query  1    AESEGFEWVAF  11
            A SEGFEWVAF
Sbjct  451  AGSEGFEWVAF  461


>11S globulin precursor isoform 1B [Ficus pumila var. awkeotsang]
Sequence ID: ABK80752.1 Length: 508
Range 1: 436 to 447

Score:34.6 bits(74), Expect:1.8, 
Method:, 
Identities:10/12(83%), Positives:10/12(83%), Gaps:0/12(0%)

Query  1    AESEGFEWVAFK  12
            A SEGFEWV FK
Sbjct  436  AISEGFEWVSFK  447


>hypothetical protein SAY86_029794 [Trapa natans]
Sequence ID: KAK4797468.1 Length: 475
Range 1: 398 to 408

Score:34.6 bits(74), Expect:1.8, 
Method:, 
Identities:10/11(91%), Positives:10/11(90%), Gaps:0/11(0%)

Query  1    AESEGFEWVAF  11
            A SEGFEWVAF
Sbjct  398  AGSEGFEWVAF  408


>hypothetical protein SAY86_030651 [Trapa natans]
Sequence ID: KAK4798325.1 Length: 398
Range 1: 321 to 331

Score:34.6 bits(74), Expect:1.8, 
Method:, 
Identities:10/11(91%), Positives:10/11(90%), Gaps:0/11(0%)

Query  1    AESEGFEWVAF  11
            A SEGFEWVAF
Sbjct  321  AGSEGFEWVAF  331


>hypothetical protein SAY87_015055 [Trapa incisa]
Sequence ID: KAK4748469.1 Length: 203
Range 1: 110 to 120

Score:34.6 bits(74), Expect:1.9, 
Method:, 
Identities:10/11(91%), Positives:10/11(90%), Gaps:0/11(0%)

Query  1    AESEGFEWVAF  11
            A SEGFEWVAF
Sbjct  110  AGSEGFEWVAF  120


>hypothetical protein SAY86_030705 [Trapa natans]
Sequence ID: KAK4798379.1 Length: 101
Range 1: 24 to 34

Score:34.6 bits(74), Expect:1.9, 
Method:, 
Identities:10/11(91%), Positives:10/11(90%), Gaps:0/11(0%)

Query  1   AESEGFEWVAF  11
           A SEGFEWVAF
Sbjct  24  AGSEGFEWVAF  34


>11S globulin [Carya illinoinensis]
Sequence ID: XP_042973688.1 Length: 514
Range 1: 438 to 446

Score:34.1 bits(73), Expect:2.6, 
Method:, 
Identities:9/9(100%), Positives:9/9(100%), Gaps:0/9(0%)

Query  4    EGFEWVAFK  12
            EGFEWVAFK
Sbjct  438  EGFEWVAFK  446


Query #5: Cavellana5 Query ID: lcl|Query_4700899 Length: 17

Clusters producing significant alignments:
                                                                  #          #          Scientific      Cluster                    Max    Total Query   E   Per.   Acc.                        
Cluster Rep.                                                      Mem.       Taxa       Name            Ancestor        Taxid      Score  Score cover Value Ident  Len        Accession        
hypothetical protein FH972_002428 [Carpinus fangiana]             6          2          Betulaceae      birch family    3514       57.9   57.9  100%  3e-08 100.00 515        KAE7997827.1     
11S globulin seed storage protein Jug r 4-like [Corylus avellana] 1          1          Corylus avel... European haz... 13451      57.9   57.9  100%  3e-08 100.00 507        XP_059431780.1   
hypothetical protein FH972_002429 [Carpinus fangiana]             1          1          Carpinus fan... eudicots        176857     57.9   57.9  100%  3e-08 100.00 499        KAE7997828.1     
11S globulin seed storage protein Jug r 4-like [Alnus glutinosa]  2          1          Alnus glutinosa eudicots        3517       53.2   53.2  100%  1e-06 94.12  518        XP_062147877.1   
hypothetical protein FH972_002430 [Carpinus fangiana]             1          1          Carpinus fan... eudicots        176857     52.4   52.4  100%  2e-06 94.12  485        KAE7997829.1     
hypothetical protein FNV43_RR23239 [Rhamnella rubrinervis]        1          1          Rhamnella ru... eudicots        2594499    50.3   50.3  100%  1e-05 88.24  477        KAF3436147.1     
11S globulin seed storage protein Jug r 4-like [Alnus glutinosa]  1          1          Alnus glutinosa eudicots        3517       49.8   49.8  100%  2e-05 88.24  521        XP_062147876.1   
prunin 1 Pru du 6 [Ziziphus jujuba]                               2          2          Ziziphus jujuba common jujube   326968     47.7   47.7  88%   1e-04 93.33  539        XP_015891278.3   
hypothetical protein FNV43_RR23240 [Rhamnella rubrinervis]        1          1          Rhamnella ru... eudicots        2594499    47.7   47.7  100%  1e-04 82.35  508        KAF3436148.1     
hypothetical protein LWI28_004944 [Acer negundo]                  3          2          Acer            maple trees     4022       47.7   47.7  100%  1e-04 82.35  484        KAI9180457.1     
hypothetical protein EZV62_010817 [Acer yangbiense]               1          1          Acer yangbiense eudicots        1000413    47.7   47.7  100%  1e-04 82.35  425        TXG63823.1       
hypothetical protein FNV43_RR23241 [Rhamnella rubrinervis]        1          1          Rhamnella ru... eudicots        2594499    47.7   47.7  94%   1e-04 87.50  397        KAF3436149.1     
glutelin [Elaeis guineensis]                                      1          1          Elaeis guine... African oil ... 51953      46.9   46.9  100%  2e-04 82.35  471        AAF69015.1       
cocosin 1-like [Phoenix dactylifera]                              3          3          Arecaceae       monocots        4710       46.9   46.9  100%  2e-04 82.35  470        XP_008805230.2   
hypothetical protein UlMin_031657 [Ulmus minor]                   3          1          Ulmus minor     eudicots        262084     46.4   46.4  100%  3e-04 82.35  540        KAL5561910.1     
legumin B [Manihot esculenta]                                     1          1          Manihot escu... cassava         3983       46.4   46.4  100%  3e-04 82.35  503        XP_021595076.1   
legumin B-like isoform X2 [Hevea brasiliensis]                    2          1          Hevea brasil... rubber tree     3981       46.4   46.4  100%  3e-04 82.35  499        XP_057992229.1   
hypothetical protein UlMin_031643 [Ulmus minor]                   2          1          Ulmus minor     eudicots        262084     46.4   46.4  100%  3e-04 82.35  473        KAL5561896.1     
hypothetical protein GH714_021347 [Hevea brasiliensis]            1          1          Hevea brasil... rubber tree     3981       46.4   46.4  100%  3e-04 82.35  189        KAF2313986.1     
hypothetical protein RGQ29_013704 [Quercus rubra]                 6          4          Fagaceae        beech family    3503       46.0   46.0  100%  4e-04 88.24  542        KAK4595356.1     
hypothetical protein Lal_00037563 [Lupinus albus]                 1          1          Lupinus albus   white lupine    3870       45.6   45.6  100%  6e-04 76.47  568        KAF1860226.1     
Legumin A [Morella rubra]                                         1          1          Morella rubra   eudicots        262757     45.6   45.6  100%  6e-04 82.35  524        KAB1200939.1     
putative 11-S seed storage protein, plant [Lupinus albus]         1          1          Lupinus albus   white lupine    3870       45.6   45.6  100%  6e-04 76.47  478        KAE9589905.1     
hypothetical protein FEM48_Zijuj09G0057500 [Ziziphus jujuba va... 2          2          Ziziphus jujuba common jujube   326968     45.2   45.2  88%   8e-04 86.67  551        KAH7517380.1     
PREDICTED: legumin A-like [Fragaria vesca subsp. vesca]           3          2          Fragaria        eudicots        3746       45.2   45.2  100%  8e-04 76.47  496        XP_004289943.1   
hypothetical protein Dsin_024859, partial [Dipteronia sinensis]   1          1          Dipteronia s... eudicots        43782      45.2   45.2  100%  8e-04 76.47  386        KAK3193549.1     
hypothetical protein ACLB2K_015934 [Fragaria x ananassa]          1          1          Fragaria x a... strawberry      3747       45.2   45.2  100%  8e-04 76.47  167        KAL6210702.1     
hypothetical protein OsI_12139 [Oryza sativa Indica Group]        1          1          Oryza sativa... long-grained... 39946      44.3   44.3  100%  0.002 76.47  674        EEC75527.1       
hypothetical protein OsJ_11349 [Oryza sativa Japonica Group]      1          1          Oryza sativa... Japanese rice   39947      44.3   44.3  100%  0.002 76.47  569        EEE59300.1       
glutelin type-A 3 precursor [Oryza sativa Japonica Group]         7          4          Oryza           monocots        4527       44.3   44.3  100%  0.002 76.47  496        NP_001389107.1   
glutelin type-A 3 [Oryza brachyantha]                             1          1          Oryza brachy... malo sina       4533       44.3   44.3  100%  0.002 76.47  491        XP_006654150.1   
PREDICTED: 12S seed storage protein CRD [Tarenaya hassleriana]    1          1          Tarenaya has... spider flower   28532      44.3   44.3  100%  0.002 82.35  449        XP_010542895.1   
glutelin, partial [Oryza sativa Japonica Group]                   2          1          Oryza sativa... Japanese rice   39947      44.3   44.3  100%  0.002 76.47  445        AAA50314.2       
11S seed storage globulin [Quillaja saponaria]                    1          1          Quillaja sap... eudicots        32244      44.3   44.3  100%  0.002 76.47  132        KAJ7977241.1     
11s globulin subunit beta [Quercus suber]                         1          1          Quercus suber   cork oak        58331      43.9   107   100%  0.002 76.47  1046       KAK7853986.1     
Legumin A [Morella rubra]                                         1          1          Morella rubra   eudicots        262757     43.9   43.9  100%  0.002 82.35  510        KAB1200940.1     
hypothetical protein UlMin_031650 [Ulmus minor]                   1          1          Ulmus minor     eudicots        262084     43.9   43.9  100%  0.002 76.47  476        KAL5561903.1     
hypothetical protein SO802_026791 [Lithocarpus litseifolius]      1          1          Lithocarpus ... eudicots        425828     43.9   43.9  100%  0.002 76.47  454        KAK9991806.1     
RecName: Full=11S globulin; AltName: Full=11S legumin; AltName... 4          3          Juglans         walnuts         16718      43.5   43.5  100%  0.003 82.35  510        A0A1L6K371.1     
11S globulin seed storage protein 1 precursor [Carya...           8          4          Juglandaceae    walnut family   16714      43.5   43.5  100%  0.003 82.35  505        NP_001393389.1   
hypothetical protein L1987_60373 [Smallanthus sonchifolius]       3          1          Smallanthus ... eudicots        185202     43.5   43.5  100%  0.003 70.59  481        KAI3742680.1     
hypothetical protein SSX86_018362 [Deinandra increscens subsp.... 2          1          Deinandra in... eudicots        3103831    43.5   43.5  100%  0.003 70.59  477        KAK9061182.1     
hypothetical protein L1987_60369 [Smallanthus sonchifolius]       1          1          Smallanthus ... eudicots        185202     43.5   43.5  100%  0.003 70.59  358        KAI3742676.1     
unnamed protein product [Linum trigynum]                          1          1          Linum trigynum  eudicots        586398     43.1   43.1  100%  0.005 70.59  584        CAL1382068.1     
11S globulin seed storage protein G3 precursor [Helianthus...     16         2          Helianthus      sunflowers      4231       43.1   43.1  100%  0.005 70.59  498        NP_001413448.1   
unnamed protein product [Linum tenue]                             5          2          Linum           eudicots        4005       43.1   43.1  100%  0.005 70.59  481        CAI0418748.1     
hypothetical protein UlMin_009979 [Ulmus minor]                   3          1          Ulmus minor     eudicots        262084     43.1   43.1  88%   0.005 86.67  469        KAL5542269.1     
putative 11-S seed storage protein, plant [Helianthus annuus]     1          1          Helianthus a... common sunfl... 4232       43.1   43.1  100%  0.005 70.59  456        KAJ0522461.1     
putative 11-S seed storage protein, plant [Helianthus annuus]     1          1          Helianthus a... common sunfl... 4232       43.1   43.1  100%  0.005 70.59  405        KAF5787001.1     
unnamed protein product [Linum trigynum]                          2          1          Linum trigynum  eudicots        586398     43.1   43.1  100%  0.005 70.59  341        CAL1399540.1     
11S globulin seed storage protein G3 [Helianthus annuus]          1          1          Helianthus a... common sunfl... 4232       43.1   43.1  100%  0.005 70.59  320        KAJ0744189.1     
putative 11-S seed storage protein, plant [Helianthus anomalus]   1          1          Helianthus a... eudicots        73274      43.1   43.1  100%  0.005 70.59  246        MFS7979648.1     
putative 11-S seed storage protein, plant [Helianthus anomalus]   1          1          Helianthus a... eudicots        73274      43.1   43.1  100%  0.005 70.59  233        MFS7979656.1     
unnamed protein product [Linum tenue]                             1          1          Linum tenue     eudicots        586396     43.1   43.1  100%  0.005 70.59  225        CAI0470891.1     
hypothetical protein ACB092_03G015000 [Castanea dentata]          2          1          Castanea den... American che... 134033     42.6   42.6  94%   0.006 87.50  512        KAL4636514.1     
11S globulin seed storage protein Jug r 4-like [Hevea...          1          1          Hevea brasil... rubber tree     3981       42.6   42.6  76%   0.006 92.31  508        XP_021673143.2   
11S globulin seed storage protein 1-like [Quercus suber]          1          1          Quercus suber   cork oak        58331      42.6   85.3  94%   0.006 87.50  268        XP_065626942.1   
13s globulin basic chain [Quercus suber]                          1          1          Quercus suber   cork oak        58331      42.6   85.3  94%   0.006 87.50  235        KAK7856536.1     
hypothetical protein GH714_004738 [Hevea brasiliensis]            1          1          Hevea brasil... rubber tree     3981       42.6   42.6  76%   0.006 92.31  220        KAF2285469.1     
hypothetical protein SO802_013899 [Lithocarpus litseifolius]      1          1          Lithocarpus ... eudicots        425828     42.6   42.6  94%   0.006 87.50  151        KAL0006338.1     
11S globulin seed storage protein Jug r 4 [Quercus suber]         1          1          Quercus suber   cork oak        58331      42.6   42.6  94%   0.006 87.50  135        XP_023871366.2   
hypothetical protein ACLB2K_019708 [Fragaria x ananassa]          1          1          Fragaria x a... strawberry      3747       42.2   71.3  100%  0.009 70.59  1005       KAL6208763.1     
11S globulin seed storage protein Jug r 4-like isoform X2 [Fag... 1          1          Fagus crenata   Japanese beech  28929      42.2   42.2  94%   0.009 81.25  513        GMY06269.1       
11S globulin seed storage protein Jug r 4-like isoform X1 [Fag... 2          1          Fagus crenata   Japanese beech  28929      42.2   42.2  94%   0.009 81.25  474        GMY06895.1       
legumin B-like [Fagus crenata]                                    2          1          Fagus crenata   Japanese beech  28929      42.2   42.2  100%  0.009 70.59  462        GMY27129.1       
prunin 1 Pru du 6.0101-like [Euphorbia lathyris]                  1          1          Euphorbia la... eudicots        212925     42.2   42.2  82%   0.009 85.71  420        XP_065874690.1   
Glutelin type-A 1 [Cocos nucifera]                                1          1          Cocos nucifera  coconut palm    13894      42.2   42.2  100%  0.009 76.47  315        KAG1361551.1     
cupin domain-containing protein, partial [Pseudoalteromonas sp... 1          1          Pseudoaltero... g-proteobact... 1777256    42.2   42.2  100%  0.009 76.47  136        WP_205993100.1   
cocosin 1-like [Elaeis guineensis]                                1          1          Elaeis guine... African oil ... 51953      41.8   41.8  100%  0.013 76.47  595        XP_073098851.1   
11S globulin seed storage protein Jug r 4 [Eucalyptus grandis]    3          2          Eucalyptus      eudicots        3932       41.8   41.8  94%   0.013 81.25  551        XP_039155909.1   
hypothetical protein GUJ93_ZPchr0001g31963 [Zizania palustris]    1          1          Zizania palu... monocots        103762     41.8   83.6  100%  0.013 70.59  539        KAG8055326.1     
glutelin precursor [Zizania latifolia]                            2          1          Zizania lati... monocots        58934      41.8   41.8  100%  0.013 70.59  509        ABG47461.1       
hypothetical protein AALP_AA7G151400 [Arabis alpina]              2          1          Arabis alpina   gray rockcress  50452      41.8   41.8  94%   0.013 81.25  503        KFK29566.1       
glutelin precursor [Zizania latifolia]                            1          1          Zizania lati... monocots        58934      41.8   41.8  100%  0.013 70.59  500        ABG47337.1       
glutelin type-A 1 precursor [Oryza sativa Japonica Group]         21         5          Oryza           monocots        4527       41.8   41.8  100%  0.013 70.59  499        NP_001393226.1   
hypothetical protein CMV_001773 [Castanea mollissima]             2          2          Castanea        eudicots        21019      41.8   64.5  100%  0.013 70.59  482        KAF3974928.1     
cocosin 1 isoform X1 [Elaeis guineensis]                          3          1          Elaeis guine... African oil ... 51953      41.8   41.8  100%  0.013 76.47  446        XP_019709418.1   
hypothetical protein GUJ93_ZPchr0001g30578 [Zizania palustris]    1          1          Zizania palu... monocots        103762     41.8   41.8  100%  0.013 70.59  398        KAG8055332.1     
glutelin, partial [Oryza sativa Japonica Group]                   1          1          Oryza sativa... Japanese rice   39947      41.8   41.8  100%  0.013 70.59  226        CAA29507.1       
hypothetical protein GUJ93_ZPchr0001g32955 [Zizania palustris]    3          1          Zizania palu... monocots        103762     41.8   41.8  100%  0.013 70.59  186        KAG8055324.1     
glutelin type-A 2-like [Oryza glaberrima]                         1          1          Oryza glaber... African rice    4538       41.8   41.8  100%  0.013 70.59  185        XP_052169183.1   
11S globulin seed storage protein G3-like [Tanacetum...           1          1          Tanacetum ci... pyrethrum       118510     41.4   41.4  100%  0.018 64.71  582        GEX10255.1       
11S globulin seed storage protein G3-like [Tanacetum...           1          1          Tanacetum ci... pyrethrum       118510     41.4   41.4  100%  0.018 64.71  517        GEW86289.1       
hypothetical protein MANES_03G163900v8 [Manihot esculenta]        2          1          Manihot escu... cassava         3983       41.4   41.4  76%   0.018 92.31  513        OAY55568.1       
11S globulin subunit beta [Artemisia annua]                       1          1          Artemisia annua sweet wormwood  35608      41.4   41.4  100%  0.018 64.71  506        PWA83471.1       
hypothetical protein ACOSP7_001341 [Xanthoceras sorbifolium]      3          1          Xanthoceras ... yellow-horn     99658      41.4   41.4  88%   0.018 80.00  492        KAL5792747.1     
11S globulin subunit beta [Artemisia annua]                       1          1          Artemisia annua sweet wormwood  35608      41.4   41.4  100%  0.018 64.71  437        PWA60000.1       
hypothetical protein I3843_03G247200 [Carya illinoinensis]        3          1          Carya illino... pecan           32201      41.4   41.4  100%  0.018 76.47  420        KAG7989573.1     
hypothetical protein MANES_03G163900v8 [Manihot esculenta]        1          1          Manihot escu... cassava         3983       41.4   41.4  76%   0.018 92.31  362        KAG8658567.1     
hypothetical protein P3X46_006298 [Hevea brasiliensis]            1          1          Hevea brasil... rubber tree     3981       41.4   41.4  76%   0.018 92.31  347        KAJ9182283.1     
hypothetical protein GH714_004740 [Hevea brasiliensis]            1          1          Hevea brasil... rubber tree     3981       41.4   41.4  76%   0.018 92.31  267        KAF2285471.1     
11S globulin [Carya illinoinensis]                                3          1          Carya illino... pecan           32201      40.9   40.9  100%  0.025 70.59  514        XP_042973688.1   
uncharacterized protein J3R85_010024 [Psidium guajava]            2          2          Myrteae         eudicots        1699523    40.9   40.9  100%  0.025 70.59  512        KAI3425655.1     
hypothetical protein ACJRO7_010717 [Eucalyptus globulus]          2          2          Eucalyptus      eudicots        3932       40.9   40.9  100%  0.025 70.59  503        KAL3749631.1     
11s globulin subunit beta [Quercus suber]                         6          4          Quercus         eudicots        3511       40.9   40.9  100%  0.025 70.59  492        KAK7843082.1     
hypothetical protein L1987_60374 [Smallanthus sonchifolius]       2          1          Smallanthus ... eudicots        185202     40.9   40.9  100%  0.025 64.71  446        KAI3742681.1     
putative 11-S seed storage protein, plant [Helianthus annuus]     5          2          Helianthus      sunflowers      4231       40.5   40.5  100%  0.036 64.71  567        KAF5799341.1     
putative 11-S seed storage protein, plant [Helianthus annuus]     3          1          Helianthus a... common sunfl... 4232       40.5   40.5  100%  0.036 64.71  516        KAF5782375.1     
hypothetical protein P3X46_027525 [Hevea brasiliensis]            2          1          Hevea brasil... rubber tree     3981       40.5   40.5  76%   0.036 84.62  507        KAJ9154160.1     
hypothetical protein L1049_004788 [Liquidambar formosana]         1          1          Liquidambar ... Formosan gum    63359      40.5   40.5  94%   0.036 75.00  497        KAK9281881.1     


Alignments:

>hypothetical protein FH972_002428 [Carpinus fangiana]
Sequence ID: KAE7997827.1 Length: 515
Range 1: 399 to 415

Score:57.9 bits(129), Expect:3e-08, 
Method:, 
Identities:17/17(100%), Positives:17/17(100%), Gaps:0/17(0%)

Query  1    VQVVDDNGNTVFDDELR  17
            VQVVDDNGNTVFDDELR
Sbjct  399  VQVVDDNGNTVFDDELR  415


>11S globulin seed storage protein Jug r 4-like [Corylus avellana]
Sequence ID: XP_059431780.1 Length: 507
Range 1: 392 to 408

Score:57.9 bits(129), Expect:3e-08, 
Method:, 
Identities:17/17(100%), Positives:17/17(100%), Gaps:0/17(0%)

Query  1    VQVVDDNGNTVFDDELR  17
            VQVVDDNGNTVFDDELR
Sbjct  392  VQVVDDNGNTVFDDELR  408


>hypothetical protein FH972_002429 [Carpinus fangiana]
Sequence ID: KAE7997828.1 Length: 499
Range 1: 382 to 398

Score:57.9 bits(129), Expect:3e-08, 
Method:, 
Identities:17/17(100%), Positives:17/17(100%), Gaps:0/17(0%)

Query  1    VQVVDDNGNTVFDDELR  17
            VQVVDDNGNTVFDDELR
Sbjct  382  VQVVDDNGNTVFDDELR  398


>11S globulin seed storage protein Jug r 4-like [Alnus glutinosa]
Sequence ID: XP_062147877.1 Length: 518
Range 1: 398 to 414

Score:53.2 bits(118), Expect:1e-06, 
Method:, 
Identities:16/17(94%), Positives:16/17(94%), Gaps:0/17(0%)

Query  1    VQVVDDNGNTVFDDELR  17
            VQVVDDNG TVFDDELR
Sbjct  398  VQVVDDNGQTVFDDELR  414


>hypothetical protein FH972_002430 [Carpinus fangiana]
Sequence ID: KAE7997829.1 Length: 485
Range 1: 378 to 394

Score:52.4 bits(116), Expect:2e-06, 
Method:, 
Identities:16/17(94%), Positives:16/17(94%), Gaps:0/17(0%)

Query  1    VQVVDDNGNTVFDDELR  17
            VQVVDDNGNTVFDD LR
Sbjct  378  VQVVDDNGNTVFDDILR  394


>hypothetical protein FNV43_RR23239 [Rhamnella rubrinervis]
Sequence ID: KAF3436147.1 Length: 477
Range 1: 373 to 389

Score:50.3 bits(111), Expect:1e-05, 
Method:, 
Identities:15/17(88%), Positives:15/17(88%), Gaps:0/17(0%)

Query  1    VQVVDDNGNTVFDDELR  17
            VQVVDDNGN  FDDELR
Sbjct  373  VQVVDDNGNNLFDDELR  389


>11S globulin seed storage protein Jug r 4-like [Alnus glutinosa]
Sequence ID: XP_062147876.1 Length: 521
Range 1: 401 to 417

Score:49.8 bits(110), Expect:2e-05, 
Method:, 
Identities:15/17(88%), Positives:15/17(88%), Gaps:0/17(0%)

Query  1    VQVVDDNGNTVFDDELR  17
            VQVVDDNG TVFDDE R
Sbjct  401  VQVVDDNGQTVFDDEIR  417


>prunin 1 Pru du 6 [Ziziphus jujuba]
Sequence ID: XP_015891278.3 Length: 539
Range 1: 429 to 443

Score:47.7 bits(105), Expect:1e-04, 
Method:, 
Identities:14/15(93%), Positives:14/15(93%), Gaps:0/15(0%)

Query  1    VQVVDDNGNTVFDDE  15
            VQVVDDNGN VFDDE
Sbjct  429  VQVVDDNGNNVFDDE  443


>hypothetical protein FNV43_RR23240 [Rhamnella rubrinervis]
Sequence ID: KAF3436148.1 Length: 508
Range 1: 400 to 416

Score:47.7 bits(105), Expect:1e-04, 
Method:, 
Identities:14/17(82%), Positives:15/17(88%), Gaps:0/17(0%)

Query  1    VQVVDDNGNTVFDDELR  17
            VQVVDDNGN  FD+ELR
Sbjct  400  VQVVDDNGNNLFDNELR  416


>hypothetical protein LWI28_004944 [Acer negundo]
Sequence ID: KAI9180457.1 Length: 484
Range 1: 378 to 394

Score:47.7 bits(105), Expect:1e-04, 
Method:, 
Identities:14/17(82%), Positives:15/17(88%), Gaps:0/17(0%)

Query  1    VQVVDDNGNTVFDDELR  17
            VQVVD+NGN VFD ELR
Sbjct  378  VQVVDNNGNSVFDGELR  394


>hypothetical protein EZV62_010817 [Acer yangbiense]
Sequence ID: TXG63823.1 Length: 425
Range 1: 319 to 335

Score:47.7 bits(105), Expect:1e-04, 
Method:, 
Identities:14/17(82%), Positives:15/17(88%), Gaps:0/17(0%)

Query  1    VQVVDDNGNTVFDDELR  17
            VQVVD+NGN VFD ELR
Sbjct  319  VQVVDNNGNSVFDGELR  335


>hypothetical protein FNV43_RR23241 [Rhamnella rubrinervis]
Sequence ID: KAF3436149.1 Length: 397
Range 1: 297 to 312

Score:47.7 bits(105), Expect:1e-04, 
Method:, 
Identities:14/16(88%), Positives:14/16(87%), Gaps:0/16(0%)

Query  1    VQVVDDNGNTVFDDEL  16
            VQVVDDNGN  FDDEL
Sbjct  297  VQVVDDNGNSLFDDEL  312


>glutelin [Elaeis guineensis]
Sequence ID: AAF69015.1 Length: 471
Range 1: 367 to 383

Score:46.9 bits(103), Expect:2e-04, 
Method:, 
Identities:14/17(82%), Positives:15/17(88%), Gaps:0/17(0%)

Query  1    VQVVDDNGNTVFDDELR  17
            VQVVD+NG TVFD ELR
Sbjct  367  VQVVDNNGKTVFDGELR  383


>cocosin 1-like [Phoenix dactylifera]
Sequence ID: XP_008805230.2 Length: 470
Range 1: 365 to 381

Score:46.9 bits(103), Expect:2e-04, 
Method:, 
Identities:14/17(82%), Positives:15/17(88%), Gaps:0/17(0%)

Query  1    VQVVDDNGNTVFDDELR  17
            VQVVD+NG TVFD ELR
Sbjct  365  VQVVDNNGKTVFDGELR  381


>hypothetical protein UlMin_031657 [Ulmus minor]
Sequence ID: KAL5561910.1 Length: 540
Range 1: 461 to 477

Score:46.4 bits(102), Expect:3e-04, 
Method:, 
Identities:14/17(82%), Positives:14/17(82%), Gaps:0/17(0%)

Query  1    VQVVDDNGNTVFDDELR  17
            VQVVDDNGN VFD E R
Sbjct  461  VQVVDDNGNSVFDGEVR  477


>legumin B [Manihot esculenta]
Sequence ID: XP_021595076.1 Length: 503
Range 1: 395 to 411

Score:46.4 bits(102), Expect:3e-04, 
Method:, 
Identities:14/17(82%), Positives:15/17(88%), Gaps:0/17(0%)

Query  1    VQVVDDNGNTVFDDELR  17
            VQVVDDNGNTVFD + R
Sbjct  395  VQVVDDNGNTVFDGQVR  411


>legumin B-like isoform X2 [Hevea brasiliensis]
Sequence ID: XP_057992229.1 Length: 499
Range 1: 391 to 407

Score:46.4 bits(102), Expect:3e-04, 
Method:, 
Identities:14/17(82%), Positives:15/17(88%), Gaps:0/17(0%)

Query  1    VQVVDDNGNTVFDDELR  17
            VQVVDDNGNTVFD + R
Sbjct  391  VQVVDDNGNTVFDGQVR  407


>hypothetical protein UlMin_031643 [Ulmus minor]
Sequence ID: KAL5561896.1 Length: 473
Range 1: 374 to 390

Score:46.4 bits(102), Expect:3e-04, 
Method:, 
Identities:14/17(82%), Positives:14/17(82%), Gaps:0/17(0%)

Query  1    VQVVDDNGNTVFDDELR  17
            VQVVDDNGN VFD E R
Sbjct  374  VQVVDDNGNSVFDGEVR  390


>hypothetical protein GH714_021347 [Hevea brasiliensis]
Sequence ID: KAF2313986.1 Length: 189
Range 1: 81 to 97

Score:46.4 bits(102), Expect:3e-04, 
Method:, 
Identities:14/17(82%), Positives:15/17(88%), Gaps:0/17(0%)

Query  1   VQVVDDNGNTVFDDELR  17
           VQVVDDNGNTVFD + R
Sbjct  81  VQVVDDNGNTVFDGQVR  97


>hypothetical protein RGQ29_013704 [Quercus rubra]
Sequence ID: KAK4595356.1 Length: 542
Range 1: 434 to 450

Score:46.0 bits(101), Expect:4e-04, 
Method:, 
Identities:15/17(88%), Positives:15/17(88%), Gaps:0/17(0%)

Query  1    VQVVDDNGNTVFDDELR  17
            VQVVDD G TVFDDELR
Sbjct  434  VQVVDDFGQTVFDDELR  450


>hypothetical protein Lal_00037563 [Lupinus albus]
Sequence ID: KAF1860226.1 Length: 568
Range 1: 462 to 478

Score:45.6 bits(100), Expect:6e-04, 
Method:, 
Identities:13/17(76%), Positives:16/17(94%), Gaps:0/17(0%)

Query  1    VQVVDDNGNTVFDDELR  17
            VQVV++ GNTVF+DELR
Sbjct  462  VQVVNNQGNTVFNDELR  478


>Legumin A [Morella rubra]
Sequence ID: KAB1200939.1 Length: 524
Range 1: 403 to 419

Score:45.6 bits(100), Expect:6e-04, 
Method:, 
Identities:14/17(82%), Positives:15/17(88%), Gaps:0/17(0%)

Query  1    VQVVDDNGNTVFDDELR  17
            VQVVD+ G TVFDDELR
Sbjct  403  VQVVDNYGQTVFDDELR  419


>putative 11-S seed storage protein, plant [Lupinus albus]
Sequence ID: KAE9589905.1 Length: 478
Range 1: 372 to 388

Score:45.6 bits(100), Expect:6e-04, 
Method:, 
Identities:13/17(76%), Positives:16/17(94%), Gaps:0/17(0%)

Query  1    VQVVDDNGNTVFDDELR  17
            VQVV++ GNTVF+DELR
Sbjct  372  VQVVNNQGNTVFNDELR  388


>hypothetical protein FEM48_Zijuj09G0057500 [Ziziphus jujuba var. spinosa]
Sequence ID: KAH7517380.1 Length: 551
Range 1: 445 to 459

Score:45.2 bits(99), Expect:8e-04, 
Method:, 
Identities:13/15(87%), Positives:14/15(93%), Gaps:0/15(0%)

Query  1    VQVVDDNGNTVFDDE  15
            VQVVDDNGN VF+DE
Sbjct  445  VQVVDDNGNNVFNDE  459


>PREDICTED: legumin A-like [Fragaria vesca subsp. vesca]
Sequence ID: XP_004289943.1 Length: 496
Range 1: 396 to 412

Score:45.2 bits(99), Expect:8e-04, 
Method:, 
Identities:13/17(76%), Positives:15/17(88%), Gaps:0/17(0%)

Query  1    VQVVDDNGNTVFDDELR  17
            VQVV+DNG T+FDDE R
Sbjct  396  VQVVNDNGETIFDDEVR  412


>hypothetical protein Dsin_024859, partial [Dipteronia sinensis]
Sequence ID: KAK3193549.1 Length: 386
Range 1: 280 to 296

Score:45.2 bits(99), Expect:8e-04, 
Method:, 
Identities:13/17(76%), Positives:15/17(88%), Gaps:0/17(0%)

Query  1    VQVVDDNGNTVFDDELR  17
            VQVVD+NGN VF+ ELR
Sbjct  280  VQVVDNNGNSVFNGELR  296


>hypothetical protein ACLB2K_015934 [Fragaria x ananassa]
Sequence ID: KAL6210702.1 Length: 167
Range 1: 67 to 83

Score:45.2 bits(99), Expect:8e-04, 
Method:, 
Identities:13/17(76%), Positives:15/17(88%), Gaps:0/17(0%)

Query  1   VQVVDDNGNTVFDDELR  17
           VQVV+DNG T+FDDE R
Sbjct  67  VQVVNDNGETIFDDEVR  83


>hypothetical protein OsI_12139 [Oryza sativa Indica Group]
Sequence ID: EEC75527.1 Length: 674
Range 1: 386 to 402

Score:44.3 bits(97), Expect:0.002, 
Method:, 
Identities:13/17(76%), Positives:15/17(88%), Gaps:0/17(0%)

Query  1    VQVVDDNGNTVFDDELR  17
            VQVV++NG TVFD ELR
Sbjct  386  VQVVNNNGKTVFDGELR  402


>hypothetical protein OsJ_11349 [Oryza sativa Japonica Group]
Sequence ID: EEE59300.1 Length: 569
Range 1: 386 to 402

Score:44.3 bits(97), Expect:0.002, 
Method:, 
Identities:13/17(76%), Positives:15/17(88%), Gaps:0/17(0%)

Query  1    VQVVDDNGNTVFDDELR  17
            VQVV++NG TVFD ELR
Sbjct  386  VQVVNNNGKTVFDGELR  402


>glutelin type-A 3 precursor [Oryza sativa Japonica Group]
Sequence ID: NP_001389107.1 Length: 496
Range 1: 386 to 402

Score:44.3 bits(97), Expect:0.002, 
Method:, 
Identities:13/17(76%), Positives:15/17(88%), Gaps:0/17(0%)

Query  1    VQVVDDNGNTVFDDELR  17
            VQVV++NG TVFD ELR
Sbjct  386  VQVVNNNGKTVFDGELR  402


>glutelin type-A 3 [Oryza brachyantha]
Sequence ID: XP_006654150.1 Length: 491
Range 1: 381 to 397

Score:44.3 bits(97), Expect:0.002, 
Method:, 
Identities:13/17(76%), Positives:15/17(88%), Gaps:0/17(0%)

Query  1    VQVVDDNGNTVFDDELR  17
            VQVV++NG TVFD ELR
Sbjct  381  VQVVNNNGKTVFDGELR  397


>PREDICTED: 12S seed storage protein CRD [Tarenaya hassleriana]
Sequence ID: XP_010542895.1 Length: 449
Range 1: 348 to 364

Score:44.3 bits(97), Expect:0.002, 
Method:, 
Identities:14/17(82%), Positives:14/17(82%), Gaps:0/17(0%)

Query  1    VQVVDDNGNTVFDDELR  17
            VQVVDDNG  VFD ELR
Sbjct  348  VQVVDDNGRSVFDGELR  364


>glutelin, partial [Oryza sativa Japonica Group]
Sequence ID: AAA50314.2 Length: 445
Range 1: 386 to 402

Score:44.3 bits(97), Expect:0.002, 
Method:, 
Identities:13/17(76%), Positives:15/17(88%), Gaps:0/17(0%)

Query  1    VQVVDDNGNTVFDDELR  17
            VQVV++NG TVFD ELR
Sbjct  386  VQVVNNNGKTVFDGELR  402


>11S seed storage globulin [Quillaja saponaria]
Sequence ID: KAJ7977241.1 Length: 132
Range 1: 27 to 43

Score:44.3 bits(97), Expect:0.002, 
Method:, 
Identities:13/17(76%), Positives:15/17(88%), Gaps:0/17(0%)

Query  1   VQVVDDNGNTVFDDELR  17
           +QVVD NGN VFD+ELR
Sbjct  27  IQVVDHNGNNVFDEELR  43


>11s globulin subunit beta [Quercus suber]
Sequence ID: KAK7853986.1 Length: 1046
Range 1: 352 to 368

Score:43.9 bits(96), Expect:0.002, 
Method:, 
Identities:13/17(76%), Positives:15/17(88%), Gaps:0/17(0%)

Query  1    VQVVDDNGNTVFDDELR  17
            VQVVDDNG+ V+D ELR
Sbjct  352  VQVVDDNGDNVYDGELR  368


Range 2: 941 to 957

Score:40.9 bits(89), Expect:0.025, 
Method:, 
Identities:12/17(71%), Positives:15/17(88%), Gaps:0/17(0%)

Query  1    VQVVDDNGNTVFDDELR  17
            VQVVDDNG+ V+D +LR
Sbjct  941  VQVVDDNGDNVYDGQLR  957


Range 3: 200 to 207

Score:22.7 bits(46), Expect:76244, 
Method:, 
Identities:6/8(75%), Positives:7/8(87%), Gaps:0/8(0%)

Query  5    DDNGNTVF  12
            D+NGN VF
Sbjct  200  DNNGNNVF  207


>Legumin A [Morella rubra]
Sequence ID: KAB1200940.1 Length: 510
Range 1: 399 to 415

Score:43.9 bits(96), Expect:0.002, 
Method:, 
Identities:14/17(82%), Positives:15/17(88%), Gaps:0/17(0%)

Query  1    VQVVDDNGNTVFDDELR  17
            VQVVDD G TVFDDE+R
Sbjct  399  VQVVDDFGETVFDDEMR  415


>hypothetical protein UlMin_031650 [Ulmus minor]
Sequence ID: KAL5561903.1 Length: 476
Range 1: 369 to 385

Score:43.9 bits(96), Expect:0.002, 
Method:, 
Identities:13/17(76%), Positives:14/17(82%), Gaps:0/17(0%)

Query  1    VQVVDDNGNTVFDDELR  17
            VQVV+DNGN VFD E R
Sbjct  369  VQVVNDNGNSVFDGEVR  385


>hypothetical protein SO802_026791 [Lithocarpus litseifolius]
Sequence ID: KAK9991806.1 Length: 454
Range 1: 349 to 365

Score:43.9 bits(96), Expect:0.002, 
Method:, 
Identities:13/17(76%), Positives:15/17(88%), Gaps:0/17(0%)

Query  1    VQVVDDNGNTVFDDELR  17
            VQVVDDNG+ V+D ELR
Sbjct  349  VQVVDDNGDNVYDGELR  365


>RecName: Full=11S globulin; AltName: Full=11S legumin; AltName: Allergen=Jug n 4; Contains: RecName: Full=11S globulin acidic chain; Contains: RecName: Full=11S globulin basic chain; Flags: Precursor [Juglans nigra]
Sequence ID: A0A1L6K371.1 Length: 510
Range 1: 399 to 415

Score:43.5 bits(95), Expect:0.003, 
Method:, 
Identities:14/17(82%), Positives:15/17(88%), Gaps:0/17(0%)

Query  1    VQVVDDNGNTVFDDELR  17
            VQVVD+ G TVFDDELR
Sbjct  399  VQVVDNFGQTVFDDELR  415


>11S globulin seed storage protein 1 precursor [Carya illinoinensis]
Sequence ID: NP_001393389.1 Length: 505
Range 1: 397 to 413

Score:43.5 bits(95), Expect:0.003, 
Method:, 
Identities:14/17(82%), Positives:15/17(88%), Gaps:0/17(0%)

Query  1    VQVVDDNGNTVFDDELR  17
            VQVVD+ G TVFDDELR
Sbjct  397  VQVVDNFGQTVFDDELR  413


>hypothetical protein L1987_60373 [Smallanthus sonchifolius]
Sequence ID: KAI3742680.1 Length: 481
Range 1: 376 to 392

Score:43.5 bits(95), Expect:0.003, 
Method:, 
Identities:12/17(71%), Positives:15/17(88%), Gaps:0/17(0%)

Query  1    VQVVDDNGNTVFDDELR  17
            VQ+VD+ GN VFD+ELR
Sbjct  376  VQIVDNEGNSVFDNELR  392


>hypothetical protein SSX86_018362 [Deinandra increscens subsp. villosa]
Sequence ID: KAK9061182.1 Length: 477
Range 1: 372 to 388

Score:43.5 bits(95), Expect:0.003, 
Method:, 
Identities:12/17(71%), Positives:15/17(88%), Gaps:0/17(0%)

Query  1    VQVVDDNGNTVFDDELR  17
            VQ+V++ GN VFDDELR
Sbjct  372  VQIVNNEGNSVFDDELR  388


>hypothetical protein L1987_60369 [Smallanthus sonchifolius]
Sequence ID: KAI3742676.1 Length: 358
Range 1: 253 to 269

Score:43.5 bits(95), Expect:0.003, 
Method:, 
Identities:12/17(71%), Positives:15/17(88%), Gaps:0/17(0%)

Query  1    VQVVDDNGNTVFDDELR  17
            VQ+VD+ GN VFD+ELR
Sbjct  253  VQIVDNEGNSVFDNELR  269


>unnamed protein product [Linum trigynum]
Sequence ID: CAL1382068.1 Length: 584
Range 1: 467 to 483

Score:43.1 bits(94), Expect:0.005, 
Method:, 
Identities:12/17(71%), Positives:15/17(88%), Gaps:0/17(0%)

Query  1    VQVVDDNGNTVFDDELR  17
            VQ+V++NGN VFD ELR
Sbjct  467  VQIVNENGNSVFDGELR  483


>11S globulin seed storage protein G3 precursor [Helianthus annuus]
Sequence ID: NP_001413448.1 Length: 498
Range 1: 391 to 407

Score:43.1 bits(94), Expect:0.005, 
Method:, 
Identities:12/17(71%), Positives:15/17(88%), Gaps:0/17(0%)

Query  1    VQVVDDNGNTVFDDELR  17
            VQ+VD+ GN VFD+ELR
Sbjct  391  VQIVDNQGNSVFDNELR  407


>unnamed protein product [Linum tenue]
Sequence ID: CAI0418748.1 Length: 481
Range 1: 377 to 393

Score:43.1 bits(94), Expect:0.005, 
Method:, 
Identities:12/17(71%), Positives:15/17(88%), Gaps:0/17(0%)

Query  1    VQVVDDNGNTVFDDELR  17
            VQ+V++NGN VFD ELR
Sbjct  377  VQIVNENGNSVFDGELR  393


>hypothetical protein UlMin_009979 [Ulmus minor]
Sequence ID: KAL5542269.1 Length: 469
Range 1: 372 to 386

Score:43.1 bits(94), Expect:0.005, 
Method:, 
Identities:13/15(87%), Positives:13/15(86%), Gaps:0/15(0%)

Query  2    QVVDDNGNTVFDDEL  16
            QVVDDNGN VFD EL
Sbjct  372  QVVDDNGNNVFDGEL  386


>putative 11-S seed storage protein, plant [Helianthus annuus]
Sequence ID: KAJ0522461.1 Length: 456
Range 1: 349 to 365

Score:43.1 bits(94), Expect:0.005, 
Method:, 
Identities:12/17(71%), Positives:15/17(88%), Gaps:0/17(0%)

Query  1    VQVVDDNGNTVFDDELR  17
            VQ+VD+ GN VFD+ELR
Sbjct  349  VQIVDNQGNSVFDNELR  365


>putative 11-S seed storage protein, plant [Helianthus annuus]
Sequence ID: KAF5787001.1 Length: 405
Range 1: 298 to 314

Score:43.1 bits(94), Expect:0.005, 
Method:, 
Identities:12/17(71%), Positives:15/17(88%), Gaps:0/17(0%)

Query  1    VQVVDDNGNTVFDDELR  17
            VQ+VD+ GN VFD+ELR
Sbjct  298  VQIVDNQGNSVFDNELR  314


>unnamed protein product [Linum trigynum]
Sequence ID: CAL1399540.1 Length: 341
Range 1: 236 to 252

Score:43.1 bits(94), Expect:0.005, 
Method:, 
Identities:12/17(71%), Positives:15/17(88%), Gaps:0/17(0%)

Query  1    VQVVDDNGNTVFDDELR  17
            VQ+V++NGN VFD ELR
Sbjct  236  VQIVNENGNSVFDGELR  252


>11S globulin seed storage protein G3 [Helianthus annuus]
Sequence ID: KAJ0744189.1 Length: 320
Range 1: 213 to 229

Score:43.1 bits(94), Expect:0.005, 
Method:, 
Identities:12/17(71%), Positives:15/17(88%), Gaps:0/17(0%)

Query  1    VQVVDDNGNTVFDDELR  17
            VQ+VD+ GN VFD+ELR
Sbjct  213  VQIVDNQGNSVFDNELR  229


>putative 11-S seed storage protein, plant [Helianthus anomalus]
Sequence ID: MFS7979648.1 Length: 246
Range 1: 140 to 156

Score:43.1 bits(94), Expect:0.005, 
Method:, 
Identities:12/17(71%), Positives:15/17(88%), Gaps:0/17(0%)

Query  1    VQVVDDNGNTVFDDELR  17
            VQ+VD+ GN VFD+ELR
Sbjct  140  VQIVDNQGNSVFDNELR  156


>putative 11-S seed storage protein, plant [Helianthus anomalus]
Sequence ID: MFS7979656.1 Length: 233
Range 1: 127 to 143

Score:43.1 bits(94), Expect:0.005, 
Method:, 
Identities:12/17(71%), Positives:15/17(88%), Gaps:0/17(0%)

Query  1    VQVVDDNGNTVFDDELR  17
            VQ+VD+ GN VFD+ELR
Sbjct  127  VQIVDNQGNSVFDNELR  143


>unnamed protein product [Linum tenue]
Sequence ID: CAI0470891.1 Length: 225
Range 1: 120 to 136

Score:43.1 bits(94), Expect:0.005, 
Method:, 
Identities:12/17(71%), Positives:15/17(88%), Gaps:0/17(0%)

Query  1    VQVVDDNGNTVFDDELR  17
            VQ+V++NGN VFD ELR
Sbjct  120  VQIVNENGNSVFDGELR  136


>hypothetical protein ACB092_03G015000 [Castanea dentata]
Sequence ID: KAL4636514.1 Length: 512
Range 1: 404 to 419

Score:42.6 bits(93), Expect:0.006, 
Method:, 
Identities:14/16(88%), Positives:14/16(87%), Gaps:0/16(0%)

Query  1    VQVVDDNGNTVFDDEL  16
            VQVVDD G TVFDDEL
Sbjct  404  VQVVDDFGQTVFDDEL  419


>11S globulin seed storage protein Jug r 4-like [Hevea brasiliensis]
Sequence ID: XP_021673143.2 Length: 508
Range 1: 400 to 412

Score:42.6 bits(93), Expect:0.006, 
Method:, 
Identities:12/13(92%), Positives:13/13(100%), Gaps:0/13(0%)

Query  1    VQVVDDNGNTVFD  13
            VQ+VDDNGNTVFD
Sbjct  400  VQIVDDNGNTVFD  412


>11S globulin seed storage protein 1-like [Quercus suber]
Sequence ID: XP_065626942.1 Length: 268
Range 1: 41 to 56

Score:42.6 bits(93), Expect:0.006, 
Method:, 
Identities:14/16(88%), Positives:14/16(87%), Gaps:0/16(0%)

Query  1   VQVVDDNGNTVFDDEL  16
           VQVVDD G TVFDDEL
Sbjct  41  VQVVDDFGQTVFDDEL  56


Range 2: 160 to 175

Score:42.6 bits(93), Expect:0.006, 
Method:, 
Identities:14/16(88%), Positives:14/16(87%), Gaps:0/16(0%)

Query  1    VQVVDDNGNTVFDDEL  16
            VQVVDD G TVFDDEL
Sbjct  160  VQVVDDFGQTVFDDEL  175


>13s globulin basic chain [Quercus suber]
Sequence ID: KAK7856536.1 Length: 235
Range 1: 8 to 23

Score:42.6 bits(93), Expect:0.006, 
Method:, 
Identities:14/16(88%), Positives:14/16(87%), Gaps:0/16(0%)

Query  1   VQVVDDNGNTVFDDEL  16
           VQVVDD G TVFDDEL
Sbjct  8   VQVVDDFGQTVFDDEL  23


Range 2: 127 to 142

Score:42.6 bits(93), Expect:0.006, 
Method:, 
Identities:14/16(88%), Positives:14/16(87%), Gaps:0/16(0%)

Query  1    VQVVDDNGNTVFDDEL  16
            VQVVDD G TVFDDEL
Sbjct  127  VQVVDDFGQTVFDDEL  142


>hypothetical protein GH714_004738 [Hevea brasiliensis]
Sequence ID: KAF2285469.1 Length: 220
Range 1: 152 to 164

Score:42.6 bits(93), Expect:0.006, 
Method:, 
Identities:12/13(92%), Positives:13/13(100%), Gaps:0/13(0%)

Query  1    VQVVDDNGNTVFD  13
            VQ+VDDNGNTVFD
Sbjct  152  VQIVDDNGNTVFD  164


>hypothetical protein SO802_013899 [Lithocarpus litseifolius]
Sequence ID: KAL0006338.1 Length: 151
Range 1: 43 to 58

Score:42.6 bits(93), Expect:0.006, 
Method:, 
Identities:14/16(88%), Positives:14/16(87%), Gaps:0/16(0%)

Query  1   VQVVDDNGNTVFDDEL  16
           VQVVDD G TVFDDEL
Sbjct  43  VQVVDDFGQTVFDDEL  58


>11S globulin seed storage protein Jug r 4 [Quercus suber]
Sequence ID: XP_023871366.2 Length: 135
Range 1: 27 to 42

Score:42.6 bits(93), Expect:0.006, 
Method:, 
Identities:14/16(88%), Positives:14/16(87%), Gaps:0/16(0%)

Query  1   VQVVDDNGNTVFDDEL  16
           VQVVDD G TVFDDEL
Sbjct  27  VQVVDDFGQTVFDDEL  42


>hypothetical protein ACLB2K_019708 [Fragaria x ananassa]
Sequence ID: KAL6208763.1 Length: 1005
Range 1: 905 to 921

Score:42.2 bits(92), Expect:0.009, 
Method:, 
Identities:12/17(71%), Positives:15/17(88%), Gaps:0/17(0%)

Query  1    VQVVDDNGNTVFDDELR  17
            VQVV+DNG T++DDE R
Sbjct  905  VQVVNDNGETIYDDEVR  921


Range 2: 446 to 462

Score:29.1 bits(61), Expect:414, 
Method:, 
Identities:8/17(47%), Positives:13/17(76%), Gaps:0/17(0%)

Query  1    VQVVDDNGNTVFDDELR  17
            VQ+V++NG  + D+E R
Sbjct  446  VQIVNNNGQAILDNEVR  462


>11S globulin seed storage protein Jug r 4-like isoform X2 [Fagus crenata]
Sequence ID: GMY06269.1 Length: 513
Range 1: 408 to 423

Score:42.2 bits(92), Expect:0.009, 
Method:, 
Identities:13/16(81%), Positives:13/16(81%), Gaps:0/16(0%)

Query  1    VQVVDDNGNTVFDDEL  16
            VQVVDD G  VFDDEL
Sbjct  408  VQVVDDSGRSVFDDEL  423


>11S globulin seed storage protein Jug r 4-like isoform X1 [Fagus crenata]
Sequence ID: GMY06895.1 Length: 474
Range 1: 369 to 384

Score:42.2 bits(92), Expect:0.009, 
Method:, 
Identities:13/16(81%), Positives:13/16(81%), Gaps:0/16(0%)

Query  1    VQVVDDNGNTVFDDEL  16
            VQVVDD G  VFDDEL
Sbjct  369  VQVVDDSGRSVFDDEL  384


>legumin B-like [Fagus crenata]
Sequence ID: GMY27129.1 Length: 462
Range 1: 356 to 372

Score:42.2 bits(92), Expect:0.009, 
Method:, 
Identities:12/17(71%), Positives:15/17(88%), Gaps:0/17(0%)

Query  1    VQVVDDNGNTVFDDELR  17
            +QVV+DNG+ VFD ELR
Sbjct  356  IQVVNDNGDNVFDGELR  372


>prunin 1 Pru du 6.0101-like [Euphorbia lathyris]
Sequence ID: XP_065874690.1 Length: 420
Range 1: 314 to 327

Score:42.2 bits(92), Expect:0.009, 
Method:, 
Identities:12/14(86%), Positives:13/14(92%), Gaps:0/14(0%)

Query  1    VQVVDDNGNTVFDD  14
            +QVVDDNGN VFDD
Sbjct  314  IQVVDDNGNNVFDD  327


>Glutelin type-A 1 [Cocos nucifera]
Sequence ID: KAG1361551.1 Length: 315
Range 1: 215 to 231

Score:42.2 bits(92), Expect:0.009, 
Method:, 
Identities:13/17(76%), Positives:13/17(76%), Gaps:0/17(0%)

Query  1    VQVVDDNGNTVFDDELR  17
            VQVVDD G  VFD ELR
Sbjct  215  VQVVDDKGKAVFDGELR  231


>cupin domain-containing protein, partial [Pseudoalteromonas sp. CO302Y]
Sequence ID: WP_205993100.1 Length: 136
Range 1: 36 to 52

Score:42.2 bits(92), Expect:0.009, 
Method:, 
Identities:13/17(76%), Positives:13/17(76%), Gaps:0/17(0%)

Query  1   VQVVDDNGNTVFDDELR  17
           VQVVDD G  VFD ELR
Sbjct  36  VQVVDDKGKAVFDGELR  52


>cocosin 1-like [Elaeis guineensis]
Sequence ID: XP_073098851.1 Length: 595
Range 1: 495 to 511

Score:41.8 bits(91), Expect:0.013, 
Method:, 
Identities:13/17(76%), Positives:13/17(76%), Gaps:0/17(0%)

Query  1    VQVVDDNGNTVFDDELR  17
            VQVVDD G  VFD ELR
Sbjct  495  VQVVDDEGKAVFDGELR  511


>11S globulin seed storage protein Jug r 4 [Eucalyptus grandis]
Sequence ID: XP_039155909.1 Length: 551
Range 1: 451 to 466

Score:41.8 bits(91), Expect:0.013, 
Method:, 
Identities:13/16(81%), Positives:13/16(81%), Gaps:0/16(0%)

Query  2    QVVDDNGNTVFDDELR  17
            QVVDDNG T FD ELR
Sbjct  451  QVVDDNGQTAFDGELR  466


>hypothetical protein GUJ93_ZPchr0001g31963 [Zizania palustris]
Sequence ID: KAG8055326.1 Length: 539
Range 1: 73 to 89

Score:41.8 bits(91), Expect:0.013, 
Method:, 
Identities:12/17(71%), Positives:15/17(88%), Gaps:0/17(0%)

Query  1   VQVVDDNGNTVFDDELR  17
           VQVV++NG TVF+ ELR
Sbjct  73  VQVVNNNGKTVFNGELR  89


Range 2: 426 to 442

Score:41.8 bits(91), Expect:0.013, 
Method:, 
Identities:12/17(71%), Positives:15/17(88%), Gaps:0/17(0%)

Query  1    VQVVDDNGNTVFDDELR  17
            VQVV++NG TVF+ ELR
Sbjct  426  VQVVNNNGKTVFNGELR  442


>glutelin precursor [Zizania latifolia]
Sequence ID: ABG47461.1 Length: 509
Range 1: 396 to 412

Score:41.8 bits(91), Expect:0.013, 
Method:, 
Identities:12/17(71%), Positives:15/17(88%), Gaps:0/17(0%)

Query  1    VQVVDDNGNTVFDDELR  17
            VQVV++NG TVF+ ELR
Sbjct  396  VQVVNNNGKTVFNGELR  412


>hypothetical protein AALP_AA7G151400 [Arabis alpina]
Sequence ID: KFK29566.1 Length: 503
Range 1: 394 to 409

Score:41.8 bits(91), Expect:0.013, 
Method:, 
Identities:13/16(81%), Positives:14/16(87%), Gaps:0/16(0%)

Query  1    VQVVDDNGNTVFDDEL  16
            VQVV+DNGN VFD EL
Sbjct  394  VQVVNDNGNRVFDGEL  409


>glutelin precursor [Zizania latifolia]
Sequence ID: ABG47337.1 Length: 500
Range 1: 388 to 404

Score:41.8 bits(91), Expect:0.013, 
Method:, 
Identities:12/17(71%), Positives:15/17(88%), Gaps:0/17(0%)

Query  1    VQVVDDNGNTVFDDELR  17
            VQVV++NG TVF+ ELR
Sbjct  388  VQVVNNNGKTVFNGELR  404


>glutelin type-A 1 precursor [Oryza sativa Japonica Group]
Sequence ID: NP_001393226.1 Length: 499
Range 1: 387 to 403

Score:41.8 bits(91), Expect:0.013, 
Method:, 
Identities:12/17(71%), Positives:15/17(88%), Gaps:0/17(0%)

Query  1    VQVVDDNGNTVFDDELR  17
            VQVV++NG TVF+ ELR
Sbjct  387  VQVVNNNGKTVFNGELR  403


>hypothetical protein CMV_001773 [Castanea mollissima]
Sequence ID: KAF3974928.1 Length: 482
Range 1: 377 to 393

Score:41.8 bits(91), Expect:0.013, 
Method:, 
Identities:12/17(71%), Positives:15/17(88%), Gaps:0/17(0%)

Query  1    VQVVDDNGNTVFDDELR  17
            +QVVDDNG+ V+D ELR
Sbjct  377  IQVVDDNGDNVYDGELR  393


Range 2: 217 to 224

Score:22.7 bits(46), Expect:75930, 
Method:, 
Identities:6/8(75%), Positives:7/8(87%), Gaps:0/8(0%)

Query  5    DDNGNTVF  12
            D+NGN VF
Sbjct  217  DNNGNNVF  224


>cocosin 1 isoform X1 [Elaeis guineensis]
Sequence ID: XP_019709418.1 Length: 446
Range 1: 347 to 363

Score:41.8 bits(91), Expect:0.013, 
Method:, 
Identities:13/17(76%), Positives:13/17(76%), Gaps:0/17(0%)

Query  1    VQVVDDNGNTVFDDELR  17
            VQVVDD G  VFD ELR
Sbjct  347  VQVVDDEGKAVFDGELR  363


>hypothetical protein GUJ93_ZPchr0001g30578 [Zizania palustris]
Sequence ID: KAG8055332.1 Length: 398
Range 1: 285 to 301

Score:41.8 bits(91), Expect:0.013, 
Method:, 
Identities:12/17(71%), Positives:15/17(88%), Gaps:0/17(0%)

Query  1    VQVVDDNGNTVFDDELR  17
            VQVV++NG TVF+ ELR
Sbjct  285  VQVVNNNGKTVFNGELR  301


>glutelin, partial [Oryza sativa Japonica Group]
Sequence ID: CAA29507.1 Length: 226
Range 1: 114 to 130

Score:41.8 bits(91), Expect:0.013, 
Method:, 
Identities:12/17(71%), Positives:15/17(88%), Gaps:0/17(0%)

Query  1    VQVVDDNGNTVFDDELR  17
            VQVV++NG TVF+ ELR
Sbjct  114  VQVVNNNGKTVFNGELR  130


>hypothetical protein GUJ93_ZPchr0001g32955 [Zizania palustris]
Sequence ID: KAG8055324.1 Length: 186
Range 1: 73 to 89

Score:41.8 bits(91), Expect:0.013, 
Method:, 
Identities:12/17(71%), Positives:15/17(88%), Gaps:0/17(0%)

Query  1   VQVVDDNGNTVFDDELR  17
           VQVV++NG TVF+ ELR
Sbjct  73  VQVVNNNGKTVFNGELR  89


>glutelin type-A 2-like [Oryza glaberrima]
Sequence ID: XP_052169183.1 Length: 185
Range 1: 73 to 89

Score:41.8 bits(91), Expect:0.013, 
Method:, 
Identities:12/17(71%), Positives:15/17(88%), Gaps:0/17(0%)

Query  1   VQVVDDNGNTVFDDELR  17
           VQVV++NG TVF+ ELR
Sbjct  73  VQVVNNNGKTVFNGELR  89


>11S globulin seed storage protein G3-like [Tanacetum cinerariifolium]
Sequence ID: GEX10255.1 Length: 582
Range 1: 470 to 486

Score:41.4 bits(90), Expect:0.018, 
Method:, 
Identities:11/17(65%), Positives:15/17(88%), Gaps:0/17(0%)

Query  1    VQVVDDNGNTVFDDELR  17
            +Q+V++ GN VFDDELR
Sbjct  470  IQIVNNEGNSVFDDELR  486


>11S globulin seed storage protein G3-like [Tanacetum cinerariifolium]
Sequence ID: GEW86289.1 Length: 517
Range 1: 405 to 421

Score:41.4 bits(90), Expect:0.018, 
Method:, 
Identities:11/17(65%), Positives:15/17(88%), Gaps:0/17(0%)

Query  1    VQVVDDNGNTVFDDELR  17
            +Q+V++ GN VFDDELR
Sbjct  405  IQIVNNEGNSVFDDELR  421


>hypothetical protein MANES_03G163900v8 [Manihot esculenta]
Sequence ID: OAY55568.1 Length: 513
Range 1: 405 to 417

Score:41.4 bits(90), Expect:0.018, 
Method:, 
Identities:12/13(92%), Positives:12/13(92%), Gaps:0/13(0%)

Query  1    VQVVDDNGNTVFD  13
            VQ VDDNGNTVFD
Sbjct  405  VQMVDDNGNTVFD  417


>11S globulin subunit beta [Artemisia annua]
Sequence ID: PWA83471.1 Length: 506
Range 1: 393 to 409

Score:41.4 bits(90), Expect:0.018, 
Method:, 
Identities:11/17(65%), Positives:15/17(88%), Gaps:0/17(0%)

Query  1    VQVVDDNGNTVFDDELR  17
            +Q+V++ GN VFDDELR
Sbjct  393  IQIVNNEGNSVFDDELR  409


>hypothetical protein ACOSP7_001341 [Xanthoceras sorbifolium]
Sequence ID: KAL5792747.1 Length: 492
Range 1: 385 to 399

Score:41.4 bits(90), Expect:0.018, 
Method:, 
Identities:12/15(80%), Positives:13/15(86%), Gaps:0/15(0%)

Query  1    VQVVDDNGNTVFDDE  15
            VQVVD+NGN VFD E
Sbjct  385  VQVVDNNGNSVFDGE  399


>11S globulin subunit beta [Artemisia annua]
Sequence ID: PWA60000.1 Length: 437
Range 1: 324 to 340

Score:41.4 bits(90), Expect:0.018, 
Method:, 
Identities:11/17(65%), Positives:15/17(88%), Gaps:0/17(0%)

Query  1    VQVVDDNGNTVFDDELR  17
            +Q+V++ GN VFDDELR
Sbjct  324  IQIVNNEGNSVFDDELR  340


>hypothetical protein I3843_03G247200 [Carya illinoinensis]
Sequence ID: KAG7989573.1 Length: 420
Range 1: 312 to 328

Score:41.4 bits(90), Expect:0.018, 
Method:, 
Identities:13/17(76%), Positives:15/17(88%), Gaps:0/17(0%)

Query  1    VQVVDDNGNTVFDDELR  17
            +QVVD+ G TVFDDELR
Sbjct  312  IQVVDNFGQTVFDDELR  328


>hypothetical protein MANES_03G163900v8 [Manihot esculenta]
Sequence ID: KAG8658567.1 Length: 362
Range 1: 254 to 266

Score:41.4 bits(90), Expect:0.018, 
Method:, 
Identities:12/13(92%), Positives:12/13(92%), Gaps:0/13(0%)

Query  1    VQVVDDNGNTVFD  13
            VQ VDDNGNTVFD
Sbjct  254  VQMVDDNGNTVFD  266


>hypothetical protein P3X46_006298 [Hevea brasiliensis]
Sequence ID: KAJ9182283.1 Length: 347
Range 1: 239 to 251

Score:41.4 bits(90), Expect:0.018, 
Method:, 
Identities:12/13(92%), Positives:12/13(92%), Gaps:0/13(0%)

Query  1    VQVVDDNGNTVFD  13
            VQ VDDNGNTVFD
Sbjct  239  VQMVDDNGNTVFD  251


>hypothetical protein GH714_004740 [Hevea brasiliensis]
Sequence ID: KAF2285471.1 Length: 267
Range 1: 247 to 259

Score:41.4 bits(90), Expect:0.018, 
Method:, 
Identities:12/13(92%), Positives:12/13(92%), Gaps:0/13(0%)

Query  1    VQVVDDNGNTVFD  13
            VQ VDDNGNTVFD
Sbjct  247  VQMVDDNGNTVFD  259


>11S globulin [Carya illinoinensis]
Sequence ID: XP_042973688.1 Length: 514
Range 1: 402 to 418

Score:40.9 bits(89), Expect:0.025, 
Method:, 
Identities:12/17(71%), Positives:15/17(88%), Gaps:0/17(0%)

Query  1    VQVVDDNGNTVFDDELR  17
            +QVVD+ G TVFDD+LR
Sbjct  402  IQVVDNYGQTVFDDDLR  418


>uncharacterized protein J3R85_010024 [Psidium guajava]
Sequence ID: KAI3425655.1 Length: 512
Range 1: 403 to 419

Score:40.9 bits(89), Expect:0.025, 
Method:, 
Identities:12/17(71%), Positives:15/17(88%), Gaps:0/17(0%)

Query  1    VQVVDDNGNTVFDDELR  17
            +QVV D+G TVFD+ELR
Sbjct  403  IQVVSDDGQTVFDEELR  419


>hypothetical protein ACJRO7_010717 [Eucalyptus globulus]
Sequence ID: KAL3749631.1 Length: 503
Range 1: 394 to 410

Score:40.9 bits(89), Expect:0.025, 
Method:, 
Identities:12/17(71%), Positives:15/17(88%), Gaps:0/17(0%)

Query  1    VQVVDDNGNTVFDDELR  17
            +QVV D+G TVFD+ELR
Sbjct  394  IQVVSDDGQTVFDEELR  410


>11s globulin subunit beta [Quercus suber]
Sequence ID: KAK7843082.1 Length: 492
Range 1: 387 to 403

Score:40.9 bits(89), Expect:0.025, 
Method:, 
Identities:12/17(71%), Positives:15/17(88%), Gaps:0/17(0%)

Query  1    VQVVDDNGNTVFDDELR  17
            VQVVDDNG+ V+D +LR
Sbjct  387  VQVVDDNGDNVYDGQLR  403


>hypothetical protein L1987_60374 [Smallanthus sonchifolius]
Sequence ID: KAI3742681.1 Length: 446
Range 1: 341 to 357

Score:40.9 bits(89), Expect:0.025, 
Method:, 
Identities:11/17(65%), Positives:15/17(88%), Gaps:0/17(0%)

Query  1    VQVVDDNGNTVFDDELR  17
            VQ+V++ GN VFD+ELR
Sbjct  341  VQIVNNEGNSVFDNELR  357


>putative 11-S seed storage protein, plant [Helianthus annuus]
Sequence ID: KAF5799341.1 Length: 567
Range 1: 447 to 463

Score:40.5 bits(88), Expect:0.036, 
Method:, 
Identities:11/17(65%), Positives:15/17(88%), Gaps:0/17(0%)

Query  1    VQVVDDNGNTVFDDELR  17
            VQ+V++ GN VFD+ELR
Sbjct  447  VQIVNNQGNSVFDNELR  463


>putative 11-S seed storage protein, plant [Helianthus annuus]
Sequence ID: KAF5782375.1 Length: 516
Range 1: 409 to 425

Score:40.5 bits(88), Expect:0.036, 
Method:, 
Identities:11/17(65%), Positives:15/17(88%), Gaps:0/17(0%)

Query  1    VQVVDDNGNTVFDDELR  17
            VQ+V++ GN VFD+ELR
Sbjct  409  VQIVNNQGNSVFDNELR  425


>hypothetical protein P3X46_027525 [Hevea brasiliensis]
Sequence ID: KAJ9154160.1 Length: 507
Range 1: 399 to 411

Score:40.5 bits(88), Expect:0.036, 
Method:, 
Identities:11/13(85%), Positives:13/13(100%), Gaps:0/13(0%)

Query  1    VQVVDDNGNTVFD  13
            +Q+VDDNGNTVFD
Sbjct  399  IQIVDDNGNTVFD  411


>hypothetical protein L1049_004788 [Liquidambar formosana]
Sequence ID: KAK9281881.1 Length: 497
Range 1: 392 to 407

Score:40.5 bits(88), Expect:0.036, 
Method:, 
Identities:12/16(75%), Positives:13/16(81%), Gaps:0/16(0%)

Query  1    VQVVDDNGNTVFDDEL  16
            VQ+VDDNG  VFD EL
Sbjct  392  VQIVDDNGESVFDGEL  407


Query #6: Cavellana6 Query ID: lcl|Query_4700900 Length: 13

Clusters producing significant alignments:
                                                                  #          #          Scientific      Cluster                    Max    Total Query   E   Per.   Acc.                        
Cluster Rep.                                                      Mem.       Taxa       Name            Ancestor        Taxid      Score  Score cover Value Ident  Len        Accession        
hypothetical protein FH972_002428 [Carpinus fangiana]             6          2          Betulaceae      birch family    3514       43.1   43.1  100%  0.002 100.00 515        KAE7997827.1     
legumin B-like precursor [Jatropha curcas]                        2          1          Jatropha curcas eudicots        180498     40.5   40.5  100%  0.017 92.31  478        NP_001295689.1   
seed storage protein 1, partial [Jatropha curcas]                 1          1          Jatropha curcas eudicots        180498     40.5   40.5  100%  0.018 92.31  314        AIA57960.1       
legumin a [Quercus suber]                                         1          1          Quercus suber   cork oak        58331      39.7   118   92%   0.035 100.00 1312       KAK7839455.1     
11S globulin seed storage protein Jug r 4 [Quercus suber]         1          1          Quercus suber   cork oak        58331      39.7   79.3  92%   0.035 100.00 775        XP_065638289.1   
11S globulin isoform 1 [Castanea sativa]                          4          2          Castanea        eudicots        21019      39.7   39.7  92%   0.035 100.00 530        ADN39437.1       
hypothetical protein RGQ29_007169 [Quercus rubra]                 1          1          Quercus rubra   northern red... 3512       39.7   39.7  92%   0.035 100.00 507        KAK4557298.1     
11S globulin seed storage protein Jug r 4-like isoform X2...      11         4          Quercus         eudicots        3511       39.7   39.7  92%   0.035 100.00 488        XP_050267073.1   
hypothetical protein RGQ29_031166 [Quercus rubra]                 1          1          Quercus rubra   northern red... 3512       39.7   39.7  92%   0.035 100.00 474        KAK4573082.1     
hypothetical protein CMV_023785 [Castanea mollissima]             1          1          Castanea mol... Chinese ches... 60419      39.7   39.7  92%   0.035 100.00 449        KAF3950468.1     
13s globulin basic chain [Quercus suber]                          1          1          Quercus suber   cork oak        58331      39.7   39.7  92%   0.036 100.00 168        KAK7823932.1     
legumin, partial [Quercus variabilis]                             10         10         Fagaceae        beech family    3503       39.7   39.7  92%   0.036 100.00 121        BAB12448.1       
castanin [Castanea crenata]                                       2          2          Castanea        eudicots        21019      39.2   39.2  100%  0.049 92.31  542        AAM93194.1       
hypothetical protein CMV_030797, partial [Castanea mollissima]    1          1          Castanea mol... Chinese ches... 60419      39.2   39.2  100%  0.050 92.31  255        KAF3942558.1     
hypothetical protein Tsubulata_001217 [Turnera subulata]          1          1          Turnera subu... white alder     218843     38.4   38.4  100%  0.098 92.31  498        KAJ4825718.1     
legumin B-like [Populus alba x Populus x berolinensis]            21         7          Populus         poplars         3689       38.4   38.4  100%  0.098 92.31  487        KAJ6854602.1     
legumin B [Populus trichocarpa]                                   2          1          Populus tric... black cotton... 3694       38.4   38.4  100%  0.098 92.31  485        XP_024448357.2   
hypothetical protein D5086_032803 [Populus alba]                  3          1          Populus alba    white poplar    43335      38.4   38.4  100%  0.098 92.31  463        KAL3564757.1     
hypothetical protein BDE02_19G004300 [Populus trichocarpa]        1          1          Populus tric... black cotton... 3694       38.4   38.4  100%  0.099 92.31  435        KAI5554332.1     
unnamed protein product [Dovyalis caffra]                         1          1          Dovyalis caffra eudicots        77055      38.4   38.4  100%  0.099 92.31  430        CAK7331336.1     
hypothetical protein H0E87_001166 [Populus deltoides]             1          1          Populus delt... eudicots        3696       38.4   38.4  100%  0.099 92.31  418        KAH8519641.1     
hypothetical protein KY290_016419 [Solanum tuberosum]             5          2          Solanum         eudicots        4107       38.0   38.0  100%  0.14  92.31  1524       KAH0760346.1     
hypothetical protein [Datura stramonium]                          1          1          Datura stram... jimsonweed      4076       38.0   38.0  100%  0.14  92.31  1517       MCD9559958.1     
13S globulin seed storage protein 3 [Bienertia sinuspersici]      1          1          Bienertia si... eudicots        338654     38.0   65.8  100%  0.14  92.31  929        KAL2921336.1     
hypothetical protein HHK36_026897 [Tetracentron sinense]          1          1          Tetracentron... flowering pl... 13715      38.0   38.0  100%  0.14  92.31  843        KAF8388231.1     
prunin 1 Pru du 6.0101-like [Malus domestica]                     6          4          Maleae          eudicots        721813     38.0   38.0  100%  0.14  92.31  635        XP_008364259.3   
hypothetical protein BDE02_05G190000 [Populus trichocarpa]        7          6          Populus         poplars         3689       38.0   38.0  100%  0.14  92.31  527        KAI5589853.1     
hypothetical protein HHK36_026898 [Tetracentron sinense]          1          1          Tetracentron... flowering pl... 13715      38.0   38.0  100%  0.14  92.31  523        KAF8388232.1     
unnamed protein product [Fraxinus pennsylvanica]                  1          1          Fraxinus pen... green ash       56036      38.0   38.0  100%  0.14  92.31  503        CAI9762727.1     
12S seed storage protein CRA1 [Forsythia ovata]                   3          2          Forsythieae     eudicots        426104     38.0   38.0  100%  0.14  92.31  494        KAL2530815.1     
11S globulin subunit beta-like [Olea europaea var. sylvestris]    1          1          Olea europae... wild olive      158386     38.0   38.0  100%  0.14  92.31  494        XP_022872671.1   
11S globulin seed storage protein 1-like [Solanum dulcamara]      9          8          Solanum         eudicots        4107       38.0   38.0  100%  0.14  92.31  489        XP_055827568.1   
hypothetical protein C1H46_000800 [Malus baccata]                 1          1          Malus baccata   shan jing zi    106549     38.0   38.0  100%  0.14  92.31  482        TQE13793.1       
hypothetical protein OIU77_020071 [Salix suchowensis]             6          4          Salix           willows         40685      38.0   38.0  100%  0.14  92.31  478        KAJ6399446.1     
hypothetical protein OIU76_001473 [Salix suchowensis]             1          1          Salix suchow... eudicots        1278906    38.0   38.0  100%  0.14  92.31  476        KAJ6352268.1     
hypothetical protein BDE02_02G036100 [Populus trichocarpa]        5          3          Populus         poplars         3689       38.0   38.0  100%  0.14  92.31  467        KAI5596961.1     
hypothetical protein POPTR_005G224700v4 [Populus trichocarpa]     1          1          Populus tric... black cotton... 3694       38.0   38.0  100%  0.14  92.31  465        KAI9395369.1     
hypothetical protein Cgig2_022110 [Carnegiea gigantea]            1          1          Carnegiea gi... saguaro         171969     38.0   38.0  100%  0.14  92.31  464        KAJ8434831.1     
13S globulin seed storage protein-like [Silene latifolia]         1          1          Silene latif... eudicots        37657      38.0   38.0  100%  0.14  92.31  456        XP_074282294.1   
hypothetical protein OIU74_019639 [Salix koriyanagi]              1          1          Salix koriya... eudicots        2511006    38.0   38.0  100%  0.14  92.31  456        KAJ6681204.1     
hypothetical protein HHK36_032148 [Tetracentron sinense]          1          1          Tetracentron... flowering pl... 13715      38.0   38.0  100%  0.14  92.31  454        KAF8369830.1     
hypothetical protein OIU84_005275 [Salix udensis]                 1          1          Salix udensis   eudicots        889485     38.0   38.0  100%  0.14  92.31  439        KAJ6412185.1     
hypothetical protein K7X08_026929 [Anisodus acutangulus]          1          1          Anisodus acu... eudicots        402998     38.0   38.0  100%  0.14  92.31  438        KAJ8531495.1     
hypothetical protein BT93_B0946 [Corymbia citriodora subsp....    1          1          Corymbia cit... lemon-scente... 360336     38.0   38.0  100%  0.14  92.31  437        KAF8038248.1     
legumin family protein [Salix suchowensis]                        1          1          Salix suchow... eudicots        1278906    38.0   38.0  100%  0.14  92.31  417        KAG5246345.1     
hypothetical protein H5410_013633 [Solanum commersonii]           1          1          Solanum comm... Commerson's ... 4109       38.0   38.0  100%  0.14  92.31  395        KAG5613809.1     
hypothetical protein HHK36_022532 [Tetracentron sinense]          2          1          Tetracentron... flowering pl... 13715      38.0   38.0  100%  0.14  92.31  389        KAF8392190.1     
11S globulin subunit beta-like [Olea europaea subsp. europaea]    2          1          Olea europae... common olive    158383     38.0   38.0  100%  0.14  92.31  362        CAA2975575.1     
hypothetical protein RGQ29_013704 [Quercus rubra]                 6          4          Fagaceae        beech family    3503       37.1   37.1  100%  0.28  92.31  542        KAK4595356.1     
hypothetical protein ACB092_03G015000 [Castanea dentata]          2          1          Castanea den... American che... 134033     37.1   37.1  100%  0.28  92.31  512        KAL4636514.1     
11S globulin seed storage protein Jug r 4-like isoform X1 [Fag... 2          1          Fagus crenata   Japanese beech  28929      37.1   37.1  92%   0.28  91.67  474        GMY06895.1       
11S globulin seed storage protein 1-like [Quercus suber]          1          1          Quercus suber   cork oak        58331      37.1   74.2  100%  0.28  92.31  268        XP_065626942.1   
13s globulin basic chain [Quercus suber]                          1          1          Quercus suber   cork oak        58331      37.1   74.2  100%  0.28  92.31  235        KAK7856536.1     
13s globulin basic chain [Quercus suber]                          1          1          Quercus suber   cork oak        58331      37.1   37.1  100%  0.28  92.31  183        KAK7823593.1     
hypothetical protein SO802_013899 [Lithocarpus litseifolius]      1          1          Lithocarpus ... eudicots        425828     37.1   37.1  100%  0.28  92.31  151        KAL0006338.1     
11S globulin seed storage protein Jug r 4 [Quercus suber]         1          1          Quercus suber   cork oak        58331      37.1   37.1  100%  0.29  92.31  135        XP_023871366.2   
hypothetical protein SO802_013897 [Lithocarpus litseifolius]      1          1          Lithocarpus ... eudicots        425828     37.1   37.1  100%  0.29  92.31  116        KAL0006336.1     
11S globulin seed storage protein Jug r 4-like [Alnus glutinosa]  1          1          Alnus glutinosa eudicots        3517       36.3   36.3  100%  0.56  92.31  521        XP_062147876.1   
11S globulin subunit beta-like [Salvia divinorum]                 1          1          Salvia divin... diviner's sage  28513      36.3   36.3  100%  0.56  92.31  503        KAL1563143.1     
hypothetical protein Tsubulata_001678, partial [Turnera subulata] 1          1          Turnera subu... white alder     218843     35.8   62.4  100%  0.79  84.62  820        KAJ4833001.1     
unnamed protein product, partial [Salix viminalis]                1          1          Salix viminalis osier           40686      35.8   35.8  100%  0.79  84.62  668        VFU50768.1       
hypothetical protein D5086_032790 [Populus alba]                  2          2          Populus         poplars         3689       35.8   35.8  100%  0.79  84.62  534        KAL3564744.1     
hypothetical protein OIU77_016532 [Salix suchowensis]             22         7          Salix           willows         40685      35.8   35.8  100%  0.79  84.62  517        KAJ6302459.1     
hypothetical protein SADUNF_Sadunf16G0187000 [Salix dunnii]       1          1          Salix dunnii    eudicots        1413687    35.8   35.8  100%  0.79  84.62  513        KAF9666035.1     
hypothetical protein FNV43_RR23240 [Rhamnella rubrinervis]        1          1          Rhamnella ru... eudicots        2594499    35.8   35.8  100%  0.79  84.62  508        KAF3436148.1     
unnamed protein product, partial [Salix viminalis]                1          1          Salix viminalis osier           40686      35.8   35.8  100%  0.79  84.62  478        VFU50769.1       
hypothetical protein POTOM_057886 [Populus tomentosa]             1          1          Populus tome... Chinese whit... 118781     35.8   35.8  100%  0.79  84.62  464        KAG6738277.1     
hypothetical protein OIU74_001205 [Salix koriyanagi]              2          2          Salix           willows         40685      35.8   35.8  100%  0.79  84.62  459        KAJ6777171.1     
hypothetical protein D5086_032798 [Populus alba]                  2          2          Populus         poplars         3689       35.8   35.8  100%  0.79  84.62  431        KAL3564752.1     
hypothetical protein OIU85_001740 [Salix viminalis]               1          1          Salix viminalis osier           40686      35.8   35.8  100%  0.79  84.62  430        KAJ6751244.1     
hypothetical protein OIU76_020049 [Salix suchowensis]             2          1          Salix suchow... eudicots        1278906    35.8   35.8  100%  0.79  84.62  389        KAJ6298998.1     
hypothetical protein NC653_040726 [Populus alba x Populus x...    1          1          Populus alba... eudicots        444605     35.8   35.8  100%  0.79  84.62  289        KAJ6951398.1     
hypothetical protein KSS87_010901 [Heliosperma pusillum]          1          1          Heliosperma ... eudicots        39905      35.4   35.4  100%  1.1   84.62  987        KAH9602319.1     
hypothetical protein WN943_016802 [Citrus x changshan-huyou]      1          1          Citrus x cha... huyou           2935761    35.4   35.4  100%  1.1   84.62  933        KAK9206525.1     
hypothetical protein SDJN02_26172, partial [Cucurbita...          1          1          Cucurbita ar... eudicots        1094858    35.4   35.4  100%  1.1   84.62  828        KAG7011268.1     
hypothetical protein I3843_01G176100 [Carya illinoinensis]        1          1          Carya illino... pecan           32201      35.4   35.4  100%  1.1   84.62  550        KAG7996737.1     
LOW QUALITY PROTEIN: 11S globulin seed storage protein Jug r 4... 1          1          Quercus suber   cork oak        58331      35.4   35.4  92%   1.1   91.67  543        XP_065626393.1   
11S globulin seed storage protein Jug r 4-like [Alnus glutinosa]  2          1          Alnus glutinosa eudicots        3517       35.4   35.4  100%  1.1   84.62  518        XP_062147877.1   
hypothetical protein SDJN03_28252, partial [Cucurbita...          4          4          Cucurbita       marrows         3660       35.4   35.4  100%  1.1   84.62  510        KAG6571524.1     
hypothetical protein [Colocasia esculenta]                        1          1          Colocasia es... taro            4460       35.4   35.4  100%  1.1   84.62  509        MQM15888.1       
11S globulin seed storage protein Jug r 4-like [Corylus avellana] 1          1          Corylus avel... European haz... 13451      35.4   35.4  100%  1.1   84.62  507        XP_059431780.1   
LOW QUALITY PROTEIN: 11S globulin seed storage protein Ana o...   2          2          Citrus          eudicots        2706       35.4   35.4  100%  1.1   84.62  500        XP_052292052.1   
LOW QUALITY PROTEIN: Cupin_1 domain-containing protein...         1          1          Cephalotus f... eudicots        3775       35.4   35.4  100%  1.1   84.62  483        GAV86373.1       
hypothetical protein CISIN_1g046186mg [Citrus sinensis]           4          3          Citrus          eudicots        2706       35.4   35.4  100%  1.1   84.62  436        KDO60493.1       
legumin B-like [Populus alba x Populus x berolinensis]            1          1          Populus alba... eudicots        444605     35.4   35.4  100%  1.1   84.62  194        KAJ7013537.1     
13s globulin basic chain [Quercus suber]                          1          1          Quercus suber   cork oak        58331      35.4   35.4  92%   1.1   91.67  121        KAK7857478.1     
hypothetical protein H0E87_031141 [Populus deltoides]             19         7          Populus         poplars         3689       35.0   35.0  100%  1.6   84.62  509        KAH8481098.1     
hypothetical protein MKX01_004045 [Papaver californicum]          7          4          Papaver         flowering pl... 3468       34.6   34.6  100%  2.2   84.62  478        KAI3990772.1     
TOM1-LIKE PROTEIN 2 [Salix koriyanagi]                            1          1          Salix koriya... eudicots        2511006    34.6   34.6  100%  2.2   84.62  465        KAJ6708895.1     
13S globulin seed storage protein 1-like [Chenopodium quinoa]     2          1          Chenopodium ... quinoa          63459      34.6   34.6  92%   2.2   91.67  462        XP_021721911.1   
13S globulin seed storage protein 1 [Spinacia oleracea]           1          1          Spinacia ole... spinach         3562       34.6   34.6  92%   2.2   91.67  460        XP_056697159.1   
hypothetical protein GIB67_026873 [Kingdonia uniflora]            1          1          Kingdonia un... flowering pl... 39325      34.6   34.6  100%  2.2   84.62  274        KAF6150952.1     
hypothetical protein CMV_012472 [Castanea mollissima]             1          1          Castanea mol... Chinese ches... 60419      34.6   34.6  100%  2.3   84.62  134        KAF3963103.1     
hypothetical protein MKW92_026405, partial [Papaver armeniacum]   1          1          Papaver arme... flowering pl... 357465     34.6   34.6  100%  2.3   84.62  95         KAI3859144.1     
Legumin A [Morella rubra]                                         1          1          Morella rubra   eudicots        262757     34.1   34.1  100%  3.2   84.62  524        KAB1200939.1     
11-S seed storage protein [Parasponia andersonii]                 2          2          Cannabaceae     eudicots        3481       34.1   34.1  100%  3.2   92.31  516        PON62631.1       
11S globulin seed storage protein Jug r 4-like [Humulus lupulus]  2          1          Humulus lupulus European hop    3486       34.1   34.1  100%  3.2   92.31  512        XP_062098478.1   
hypothetical protein FH972_002429 [Carpinus fangiana]             1          1          Carpinus fan... eudicots        176857     34.1   34.1  100%  3.2   84.62  499        KAE7997828.1     
Legumin A [Morus notabilis]                                       1          1          Morus notabilis eudicots        981085     34.1   34.1  100%  3.2   92.31  480        EXC43199.1       
11S globulin seed storage protein 1 [Euphorbia peplus]            1          1          Euphorbia pe... eudicots        38846      34.1   34.1  100%  3.2   84.62  477        WCJ32141.1       


Alignments:

>hypothetical protein FH972_002428 [Carpinus fangiana]
Sequence ID: KAE7997827.1 Length: 515
Range 1: 444 to 456

Score:43.1 bits(94), Expect:0.002, 
Method:, 
Identities:13/13(100%), Positives:13/13(100%), Gaps:0/13(0%)

Query  1    TNDNAQISPLAGR  13
            TNDNAQISPLAGR
Sbjct  444  TNDNAQISPLAGR  456


>legumin B-like precursor [Jatropha curcas]
Sequence ID: NP_001295689.1 Length: 478
Range 1: 422 to 434

Score:40.5 bits(88), Expect:0.017, 
Method:, 
Identities:12/13(92%), Positives:13/13(100%), Gaps:0/13(0%)

Query  1    TNDNAQISPLAGR  13
            TN+NAQISPLAGR
Sbjct  422  TNENAQISPLAGR  434


>seed storage protein 1, partial [Jatropha curcas]
Sequence ID: AIA57960.1 Length: 314
Range 1: 258 to 270

Score:40.5 bits(88), Expect:0.018, 
Method:, 
Identities:12/13(92%), Positives:13/13(100%), Gaps:0/13(0%)

Query  1    TNDNAQISPLAGR  13
            TN+NAQISPLAGR
Sbjct  258  TNENAQISPLAGR  270


>legumin a [Quercus suber]
Sequence ID: KAK7839455.1 Length: 1312
Range 1: 465 to 476

Score:39.7 bits(86), Expect:0.035, 
Method:, 
Identities:12/12(100%), Positives:12/12(100%), Gaps:0/12(0%)

Query  1    TNDNAQISPLAG  12
            TNDNAQISPLAG
Sbjct  465  TNDNAQISPLAG  476


Range 2: 967 to 978

Score:39.7 bits(86), Expect:0.035, 
Method:, 
Identities:12/12(100%), Positives:12/12(100%), Gaps:0/12(0%)

Query  1    TNDNAQISPLAG  12
            TNDNAQISPLAG
Sbjct  967  TNDNAQISPLAG  978


Range 3: 1243 to 1254

Score:39.7 bits(86), Expect:0.035, 
Method:, 
Identities:12/12(100%), Positives:12/12(100%), Gaps:0/12(0%)

Query  1     TNDNAQISPLAG  12
             TNDNAQISPLAG
Sbjct  1243  TNDNAQISPLAG  1254


>11S globulin seed storage protein Jug r 4 [Quercus suber]
Sequence ID: XP_065638289.1 Length: 775
Range 1: 424 to 435

Score:39.7 bits(86), Expect:0.035, 
Method:, 
Identities:12/12(100%), Positives:12/12(100%), Gaps:0/12(0%)

Query  1    TNDNAQISPLAG  12
            TNDNAQISPLAG
Sbjct  424  TNDNAQISPLAG  435


Range 2: 706 to 717

Score:39.7 bits(86), Expect:0.035, 
Method:, 
Identities:12/12(100%), Positives:12/12(100%), Gaps:0/12(0%)

Query  1    TNDNAQISPLAG  12
            TNDNAQISPLAG
Sbjct  706  TNDNAQISPLAG  717


>11S globulin isoform 1 [Castanea sativa]
Sequence ID: ADN39437.1 Length: 530
Range 1: 467 to 478

Score:39.7 bits(86), Expect:0.035, 
Method:, 
Identities:12/12(100%), Positives:12/12(100%), Gaps:0/12(0%)

Query  1    TNDNAQISPLAG  12
            TNDNAQISPLAG
Sbjct  467  TNDNAQISPLAG  478


>hypothetical protein RGQ29_007169 [Quercus rubra]
Sequence ID: KAK4557298.1 Length: 507
Range 1: 440 to 451

Score:39.7 bits(86), Expect:0.035, 
Method:, 
Identities:12/12(100%), Positives:12/12(100%), Gaps:0/12(0%)

Query  1    TNDNAQISPLAG  12
            TNDNAQISPLAG
Sbjct  440  TNDNAQISPLAG  451


>11S globulin seed storage protein Jug r 4-like isoform X2 [Quercus robur]
Sequence ID: XP_050267073.1 Length: 488
Range 1: 425 to 436

Score:39.7 bits(86), Expect:0.035, 
Method:, 
Identities:12/12(100%), Positives:12/12(100%), Gaps:0/12(0%)

Query  1    TNDNAQISPLAG  12
            TNDNAQISPLAG
Sbjct  425  TNDNAQISPLAG  436


>hypothetical protein RGQ29_031166 [Quercus rubra]
Sequence ID: KAK4573082.1 Length: 474
Range 1: 411 to 422

Score:39.7 bits(86), Expect:0.035, 
Method:, 
Identities:12/12(100%), Positives:12/12(100%), Gaps:0/12(0%)

Query  1    TNDNAQISPLAG  12
            TNDNAQISPLAG
Sbjct  411  TNDNAQISPLAG  422


>hypothetical protein CMV_023785 [Castanea mollissima]
Sequence ID: KAF3950468.1 Length: 449
Range 1: 386 to 397

Score:39.7 bits(86), Expect:0.035, 
Method:, 
Identities:12/12(100%), Positives:12/12(100%), Gaps:0/12(0%)

Query  1    TNDNAQISPLAG  12
            TNDNAQISPLAG
Sbjct  386  TNDNAQISPLAG  397


>13s globulin basic chain [Quercus suber]
Sequence ID: KAK7823932.1 Length: 168
Range 1: 120 to 131

Score:39.7 bits(86), Expect:0.036, 
Method:, 
Identities:12/12(100%), Positives:12/12(100%), Gaps:0/12(0%)

Query  1    TNDNAQISPLAG  12
            TNDNAQISPLAG
Sbjct  120  TNDNAQISPLAG  131


>legumin, partial [Quercus variabilis]
Sequence ID: BAB12448.1 Length: 121
Range 1: 71 to 82

Score:39.7 bits(86), Expect:0.036, 
Method:, 
Identities:12/12(100%), Positives:12/12(100%), Gaps:0/12(0%)

Query  1   TNDNAQISPLAG  12
           TNDNAQISPLAG
Sbjct  71  TNDNAQISPLAG  82


>castanin [Castanea crenata]
Sequence ID: AAM93194.1 Length: 542
Range 1: 479 to 491

Score:39.2 bits(85), Expect:0.049, 
Method:, 
Identities:12/13(92%), Positives:12/13(92%), Gaps:0/13(0%)

Query  1    TNDNAQISPLAGR  13
            TND AQISPLAGR
Sbjct  479  TNDKAQISPLAGR  491


>hypothetical protein CMV_030797, partial [Castanea mollissima]
Sequence ID: KAF3942558.1 Length: 255
Range 1: 70 to 82

Score:39.2 bits(85), Expect:0.050, 
Method:, 
Identities:12/13(92%), Positives:12/13(92%), Gaps:0/13(0%)

Query  1   TNDNAQISPLAGR  13
           TND AQISPLAGR
Sbjct  70  TNDKAQISPLAGR  82


>hypothetical protein Tsubulata_001217 [Turnera subulata]
Sequence ID: KAJ4825718.1 Length: 498
Range 1: 439 to 451

Score:38.4 bits(83), Expect:0.098, 
Method:, 
Identities:12/13(92%), Positives:12/13(92%), Gaps:0/13(0%)

Query  1    TNDNAQISPLAGR  13
            TNDNAQIS LAGR
Sbjct  439  TNDNAQISQLAGR  451


>legumin B-like [Populus alba x Populus x berolinensis]
Sequence ID: KAJ6854602.1 Length: 487
Range 1: 428 to 440

Score:38.4 bits(83), Expect:0.098, 
Method:, 
Identities:12/13(92%), Positives:12/13(92%), Gaps:0/13(0%)

Query  1    TNDNAQISPLAGR  13
            TNDNAQIS LAGR
Sbjct  428  TNDNAQISQLAGR  440


>legumin B [Populus trichocarpa]
Sequence ID: XP_024448357.2 Length: 485
Range 1: 426 to 438

Score:38.4 bits(83), Expect:0.098, 
Method:, 
Identities:12/13(92%), Positives:12/13(92%), Gaps:0/13(0%)

Query  1    TNDNAQISPLAGR  13
            TNDNAQIS LAGR
Sbjct  426  TNDNAQISQLAGR  438


>hypothetical protein D5086_032803 [Populus alba]
Sequence ID: KAL3564757.1 Length: 463
Range 1: 399 to 411

Score:38.4 bits(83), Expect:0.098, 
Method:, 
Identities:12/13(92%), Positives:12/13(92%), Gaps:0/13(0%)

Query  1    TNDNAQISPLAGR  13
            TNDNAQIS LAGR
Sbjct  399  TNDNAQISQLAGR  411


>hypothetical protein BDE02_19G004300 [Populus trichocarpa]
Sequence ID: KAI5554332.1 Length: 435
Range 1: 376 to 388

Score:38.4 bits(83), Expect:0.099, 
Method:, 
Identities:12/13(92%), Positives:12/13(92%), Gaps:0/13(0%)

Query  1    TNDNAQISPLAGR  13
            TNDNAQIS LAGR
Sbjct  376  TNDNAQISQLAGR  388


>unnamed protein product [Dovyalis caffra]
Sequence ID: CAK7331336.1 Length: 430
Range 1: 373 to 385

Score:38.4 bits(83), Expect:0.099, 
Method:, 
Identities:12/13(92%), Positives:12/13(92%), Gaps:0/13(0%)

Query  1    TNDNAQISPLAGR  13
            TNDNAQIS LAGR
Sbjct  373  TNDNAQISQLAGR  385


>hypothetical protein H0E87_001166 [Populus deltoides]
Sequence ID: KAH8519641.1 Length: 418
Range 1: 359 to 371

Score:38.4 bits(83), Expect:0.099, 
Method:, 
Identities:12/13(92%), Positives:12/13(92%), Gaps:0/13(0%)

Query  1    TNDNAQISPLAGR  13
            TNDNAQIS LAGR
Sbjct  359  TNDNAQISQLAGR  371


>hypothetical protein KY290_016419 [Solanum tuberosum]
Sequence ID: KAH0760346.1 Length: 1524
Range 1: 1465 to 1477

Score:38.0 bits(82), Expect:0.14, 
Method:, 
Identities:12/13(92%), Positives:12/13(92%), Gaps:0/13(0%)

Query  1     TNDNAQISPLAGR  13
             TNDNA ISPLAGR
Sbjct  1465  TNDNAMISPLAGR  1477


>hypothetical protein [Datura stramonium]
Sequence ID: MCD9559958.1 Length: 1517
Range 1: 1458 to 1470

Score:38.0 bits(82), Expect:0.14, 
Method:, 
Identities:12/13(92%), Positives:12/13(92%), Gaps:0/13(0%)

Query  1     TNDNAQISPLAGR  13
             TNDNA ISPLAGR
Sbjct  1458  TNDNAMISPLAGR  1470


>13S globulin seed storage protein 3 [Bienertia sinuspersici]
Sequence ID: KAL2921336.1 Length: 929
Range 1: 375 to 387

Score:38.0 bits(82), Expect:0.14, 
Method:, 
Identities:12/13(92%), Positives:12/13(92%), Gaps:0/13(0%)

Query  1    TNDNAQISPLAGR  13
            TNDNA ISPLAGR
Sbjct  375  TNDNAMISPLAGR  387


Range 2: 866 to 878

Score:27.8 bits(58), Expect:588, 
Method:, 
Identities:10/13(77%), Positives:10/13(76%), Gaps:0/13(0%)

Query  1    TNDNAQISPLAGR  13
            TND A  SPLAGR
Sbjct  866  TNDQAMNSPLAGR  878


>hypothetical protein HHK36_026897 [Tetracentron sinense]
Sequence ID: KAF8388231.1 Length: 843
Range 1: 783 to 795

Score:38.0 bits(82), Expect:0.14, 
Method:, 
Identities:12/13(92%), Positives:12/13(92%), Gaps:0/13(0%)

Query  1    TNDNAQISPLAGR  13
            TNDNA ISPLAGR
Sbjct  783  TNDNAMISPLAGR  795


>prunin 1 Pru du 6.0101-like [Malus domestica]
Sequence ID: XP_008364259.3 Length: 635
Range 1: 575 to 587

Score:38.0 bits(82), Expect:0.14, 
Method:, 
Identities:12/13(92%), Positives:12/13(92%), Gaps:0/13(0%)

Query  1    TNDNAQISPLAGR  13
            TNDNA ISPLAGR
Sbjct  575  TNDNAMISPLAGR  587


>hypothetical protein BDE02_05G190000 [Populus trichocarpa]
Sequence ID: KAI5589853.1 Length: 527
Range 1: 466 to 478

Score:38.0 bits(82), Expect:0.14, 
Method:, 
Identities:12/13(92%), Positives:12/13(92%), Gaps:0/13(0%)

Query  1    TNDNAQISPLAGR  13
            TNDNA ISPLAGR
Sbjct  466  TNDNAMISPLAGR  478


>hypothetical protein HHK36_026898 [Tetracentron sinense]
Sequence ID: KAF8388232.1 Length: 523
Range 1: 463 to 475

Score:38.0 bits(82), Expect:0.14, 
Method:, 
Identities:12/13(92%), Positives:12/13(92%), Gaps:0/13(0%)

Query  1    TNDNAQISPLAGR  13
            TNDNA ISPLAGR
Sbjct  463  TNDNAMISPLAGR  475


>unnamed protein product [Fraxinus pennsylvanica]
Sequence ID: CAI9762727.1 Length: 503
Range 1: 427 to 439

Score:38.0 bits(82), Expect:0.14, 
Method:, 
Identities:12/13(92%), Positives:12/13(92%), Gaps:0/13(0%)

Query  1    TNDNAQISPLAGR  13
            TNDNA ISPLAGR
Sbjct  427  TNDNAMISPLAGR  439


>12S seed storage protein CRA1 [Forsythia ovata]
Sequence ID: KAL2530815.1 Length: 494
Range 1: 420 to 432

Score:38.0 bits(82), Expect:0.14, 
Method:, 
Identities:12/13(92%), Positives:12/13(92%), Gaps:0/13(0%)

Query  1    TNDNAQISPLAGR  13
            TNDNA ISPLAGR
Sbjct  420  TNDNAMISPLAGR  432


>11S globulin subunit beta-like [Olea europaea var. sylvestris]
Sequence ID: XP_022872671.1 Length: 494
Range 1: 420 to 432

Score:38.0 bits(82), Expect:0.14, 
Method:, 
Identities:12/13(92%), Positives:12/13(92%), Gaps:0/13(0%)

Query  1    TNDNAQISPLAGR  13
            TNDNA ISPLAGR
Sbjct  420  TNDNAMISPLAGR  432


>11S globulin seed storage protein 1-like [Solanum dulcamara]
Sequence ID: XP_055827568.1 Length: 489
Range 1: 430 to 442

Score:38.0 bits(82), Expect:0.14, 
Method:, 
Identities:12/13(92%), Positives:12/13(92%), Gaps:0/13(0%)

Query  1    TNDNAQISPLAGR  13
            TNDNA ISPLAGR
Sbjct  430  TNDNAMISPLAGR  442


>hypothetical protein C1H46_000800 [Malus baccata]
Sequence ID: TQE13793.1 Length: 482
Range 1: 423 to 435

Score:38.0 bits(82), Expect:0.14, 
Method:, 
Identities:12/13(92%), Positives:12/13(92%), Gaps:0/13(0%)

Query  1    TNDNAQISPLAGR  13
            TNDNA ISPLAGR
Sbjct  423  TNDNAMISPLAGR  435


>hypothetical protein OIU77_020071 [Salix suchowensis]
Sequence ID: KAJ6399446.1 Length: 478
Range 1: 417 to 429

Score:38.0 bits(82), Expect:0.14, 
Method:, 
Identities:12/13(92%), Positives:12/13(92%), Gaps:0/13(0%)

Query  1    TNDNAQISPLAGR  13
            TNDNA ISPLAGR
Sbjct  417  TNDNAMISPLAGR  429


>hypothetical protein OIU76_001473 [Salix suchowensis]
Sequence ID: KAJ6352268.1 Length: 476
Range 1: 415 to 427

Score:38.0 bits(82), Expect:0.14, 
Method:, 
Identities:12/13(92%), Positives:12/13(92%), Gaps:0/13(0%)

Query  1    TNDNAQISPLAGR  13
            TNDNA ISPLAGR
Sbjct  415  TNDNAMISPLAGR  427


>hypothetical protein BDE02_02G036100 [Populus trichocarpa]
Sequence ID: KAI5596961.1 Length: 467
Range 1: 406 to 418

Score:38.0 bits(82), Expect:0.14, 
Method:, 
Identities:12/13(92%), Positives:12/13(92%), Gaps:0/13(0%)

Query  1    TNDNAQISPLAGR  13
            TNDNA ISPLAGR
Sbjct  406  TNDNAMISPLAGR  418


>hypothetical protein POPTR_005G224700v4 [Populus trichocarpa]
Sequence ID: KAI9395369.1 Length: 465
Range 1: 404 to 416

Score:38.0 bits(82), Expect:0.14, 
Method:, 
Identities:12/13(92%), Positives:12/13(92%), Gaps:0/13(0%)

Query  1    TNDNAQISPLAGR  13
            TNDNA ISPLAGR
Sbjct  404  TNDNAMISPLAGR  416


>hypothetical protein Cgig2_022110 [Carnegiea gigantea]
Sequence ID: KAJ8434831.1 Length: 464
Range 1: 410 to 422

Score:38.0 bits(82), Expect:0.14, 
Method:, 
Identities:12/13(92%), Positives:12/13(92%), Gaps:0/13(0%)

Query  1    TNDNAQISPLAGR  13
            TNDNA ISPLAGR
Sbjct  410  TNDNAMISPLAGR  422


>13S globulin seed storage protein-like [Silene latifolia]
Sequence ID: XP_074282294.1 Length: 456
Range 1: 403 to 415

Score:38.0 bits(82), Expect:0.14, 
Method:, 
Identities:12/13(92%), Positives:12/13(92%), Gaps:0/13(0%)

Query  1    TNDNAQISPLAGR  13
            TNDNA ISPLAGR
Sbjct  403  TNDNAMISPLAGR  415


>hypothetical protein OIU74_019639 [Salix koriyanagi]
Sequence ID: KAJ6681204.1 Length: 456
Range 1: 395 to 407

Score:38.0 bits(82), Expect:0.14, 
Method:, 
Identities:12/13(92%), Positives:12/13(92%), Gaps:0/13(0%)

Query  1    TNDNAQISPLAGR  13
            TNDNA ISPLAGR
Sbjct  395  TNDNAMISPLAGR  407


>hypothetical protein HHK36_032148 [Tetracentron sinense]
Sequence ID: KAF8369830.1 Length: 454
Range 1: 394 to 406

Score:38.0 bits(82), Expect:0.14, 
Method:, 
Identities:12/13(92%), Positives:12/13(92%), Gaps:0/13(0%)

Query  1    TNDNAQISPLAGR  13
            TNDNA ISPLAGR
Sbjct  394  TNDNAMISPLAGR  406


>hypothetical protein OIU84_005275 [Salix udensis]
Sequence ID: KAJ6412185.1 Length: 439
Range 1: 392 to 404

Score:38.0 bits(82), Expect:0.14, 
Method:, 
Identities:12/13(92%), Positives:12/13(92%), Gaps:0/13(0%)

Query  1    TNDNAQISPLAGR  13
            TNDNA ISPLAGR
Sbjct  392  TNDNAMISPLAGR  404


>hypothetical protein K7X08_026929 [Anisodus acutangulus]
Sequence ID: KAJ8531495.1 Length: 438
Range 1: 383 to 395

Score:38.0 bits(82), Expect:0.14, 
Method:, 
Identities:12/13(92%), Positives:12/13(92%), Gaps:0/13(0%)

Query  1    TNDNAQISPLAGR  13
            TNDNA ISPLAGR
Sbjct  383  TNDNAMISPLAGR  395


>hypothetical protein BT93_B0946 [Corymbia citriodora subsp. variegata]
Sequence ID: KAF8038248.1 Length: 437
Range 1: 373 to 385

Score:38.0 bits(82), Expect:0.14, 
Method:, 
Identities:12/13(92%), Positives:12/13(92%), Gaps:0/13(0%)

Query  1    TNDNAQISPLAGR  13
            TNDNA ISPLAGR
Sbjct  373  TNDNAMISPLAGR  385


>legumin family protein [Salix suchowensis]
Sequence ID: KAG5246345.1 Length: 417
Range 1: 356 to 368

Score:38.0 bits(82), Expect:0.14, 
Method:, 
Identities:12/13(92%), Positives:12/13(92%), Gaps:0/13(0%)

Query  1    TNDNAQISPLAGR  13
            TNDNA ISPLAGR
Sbjct  356  TNDNAMISPLAGR  368


>hypothetical protein H5410_013633 [Solanum commersonii]
Sequence ID: KAG5613809.1 Length: 395
Range 1: 336 to 348

Score:38.0 bits(82), Expect:0.14, 
Method:, 
Identities:12/13(92%), Positives:12/13(92%), Gaps:0/13(0%)

Query  1    TNDNAQISPLAGR  13
            TNDNA ISPLAGR
Sbjct  336  TNDNAMISPLAGR  348


>hypothetical protein HHK36_022532 [Tetracentron sinense]
Sequence ID: KAF8392190.1 Length: 389
Range 1: 329 to 341

Score:38.0 bits(82), Expect:0.14, 
Method:, 
Identities:12/13(92%), Positives:12/13(92%), Gaps:0/13(0%)

Query  1    TNDNAQISPLAGR  13
            TNDNA ISPLAGR
Sbjct  329  TNDNAMISPLAGR  341


>11S globulin subunit beta-like [Olea europaea subsp. europaea]
Sequence ID: CAA2975575.1 Length: 362
Range 1: 288 to 300

Score:38.0 bits(82), Expect:0.14, 
Method:, 
Identities:12/13(92%), Positives:12/13(92%), Gaps:0/13(0%)

Query  1    TNDNAQISPLAGR  13
            TNDNA ISPLAGR
Sbjct  288  TNDNAMISPLAGR  300


>hypothetical protein RGQ29_013704 [Quercus rubra]
Sequence ID: KAK4595356.1 Length: 542
Range 1: 479 to 491

Score:37.1 bits(80), Expect:0.28, 
Method:, 
Identities:12/13(92%), Positives:12/13(92%), Gaps:0/13(0%)

Query  1    TNDNAQISPLAGR  13
            TND AQISPLAGR
Sbjct  479  TNDRAQISPLAGR  491


>hypothetical protein ACB092_03G015000 [Castanea dentata]
Sequence ID: KAL4636514.1 Length: 512
Range 1: 449 to 461

Score:37.1 bits(80), Expect:0.28, 
Method:, 
Identities:12/13(92%), Positives:12/13(92%), Gaps:0/13(0%)

Query  1    TNDNAQISPLAGR  13
            TND AQISPLAGR
Sbjct  449  TNDRAQISPLAGR  461


>11S globulin seed storage protein Jug r 4-like isoform X1 [Fagus crenata]
Sequence ID: GMY06895.1 Length: 474
Range 1: 414 to 425

Score:37.1 bits(80), Expect:0.28, 
Method:, 
Identities:11/12(92%), Positives:11/12(91%), Gaps:0/12(0%)

Query  1    TNDNAQISPLAG  12
            TNDNAQI PLAG
Sbjct  414  TNDNAQITPLAG  425


>11S globulin seed storage protein 1-like [Quercus suber]
Sequence ID: XP_065626942.1 Length: 268
Range 1: 96 to 108

Score:37.1 bits(80), Expect:0.28, 
Method:, 
Identities:12/13(92%), Positives:12/13(92%), Gaps:0/13(0%)

Query  1    TNDNAQISPLAGR  13
            TND AQISPLAGR
Sbjct  96   TNDRAQISPLAGR  108


Range 2: 205 to 217

Score:37.1 bits(80), Expect:0.28, 
Method:, 
Identities:12/13(92%), Positives:12/13(92%), Gaps:0/13(0%)

Query  1    TNDNAQISPLAGR  13
            TND AQISPLAGR
Sbjct  205  TNDRAQISPLAGR  217


>13s globulin basic chain [Quercus suber]
Sequence ID: KAK7856536.1 Length: 235
Range 1: 63 to 75

Score:37.1 bits(80), Expect:0.28, 
Method:, 
Identities:12/13(92%), Positives:12/13(92%), Gaps:0/13(0%)

Query  1   TNDNAQISPLAGR  13
           TND AQISPLAGR
Sbjct  63  TNDRAQISPLAGR  75


Range 2: 172 to 184

Score:37.1 bits(80), Expect:0.28, 
Method:, 
Identities:12/13(92%), Positives:12/13(92%), Gaps:0/13(0%)

Query  1    TNDNAQISPLAGR  13
            TND AQISPLAGR
Sbjct  172  TNDRAQISPLAGR  184


>13s globulin basic chain [Quercus suber]
Sequence ID: KAK7823593.1 Length: 183
Range 1: 120 to 132

Score:37.1 bits(80), Expect:0.28, 
Method:, 
Identities:12/13(92%), Positives:12/13(92%), Gaps:0/13(0%)

Query  1    TNDNAQISPLAGR  13
            TND AQISPLAGR
Sbjct  120  TNDRAQISPLAGR  132


>hypothetical protein SO802_013899 [Lithocarpus litseifolius]
Sequence ID: KAL0006338.1 Length: 151
Range 1: 88 to 100

Score:37.1 bits(80), Expect:0.28, 
Method:, 
Identities:12/13(92%), Positives:12/13(92%), Gaps:0/13(0%)

Query  1   TNDNAQISPLAGR  13
           TND AQISPLAGR
Sbjct  88  TNDRAQISPLAGR  100


>11S globulin seed storage protein Jug r 4 [Quercus suber]
Sequence ID: XP_023871366.2 Length: 135
Range 1: 72 to 84

Score:37.1 bits(80), Expect:0.29, 
Method:, 
Identities:12/13(92%), Positives:12/13(92%), Gaps:0/13(0%)

Query  1   TNDNAQISPLAGR  13
           TND AQISPLAGR
Sbjct  72  TNDRAQISPLAGR  84


>hypothetical protein SO802_013897 [Lithocarpus litseifolius]
Sequence ID: KAL0006336.1 Length: 116
Range 1: 53 to 65

Score:37.1 bits(80), Expect:0.29, 
Method:, 
Identities:12/13(92%), Positives:12/13(92%), Gaps:0/13(0%)

Query  1   TNDNAQISPLAGR  13
           TND AQISPLAGR
Sbjct  53  TNDRAQISPLAGR  65


>11S globulin seed storage protein Jug r 4-like [Alnus glutinosa]
Sequence ID: XP_062147876.1 Length: 521
Range 1: 446 to 458

Score:36.3 bits(78), Expect:0.56, 
Method:, 
Identities:12/13(92%), Positives:12/13(92%), Gaps:0/13(0%)

Query  1    TNDNAQISPLAGR  13
            TNDNA ISPLAGR
Sbjct  446  TNDNAIISPLAGR  458


>11S globulin subunit beta-like [Salvia divinorum]
Sequence ID: KAL1563143.1 Length: 503
Range 1: 424 to 436

Score:36.3 bits(78), Expect:0.56, 
Method:, 
Identities:12/13(92%), Positives:12/13(92%), Gaps:0/13(0%)

Query  1    TNDNAQISPLAGR  13
            TNDNA ISPLAGR
Sbjct  424  TNDNAIISPLAGR  436


>hypothetical protein Tsubulata_001678, partial [Turnera subulata]
Sequence ID: KAJ4833001.1 Length: 820
Range 1: 765 to 777

Score:35.8 bits(77), Expect:0.79, 
Method:, 
Identities:11/13(85%), Positives:12/13(92%), Gaps:0/13(0%)

Query  1    TNDNAQISPLAGR  13
            TNDNAQ+S LAGR
Sbjct  765  TNDNAQVSQLAGR  777


Range 2: 354 to 366

Score:26.5 bits(55), Expect:1679, 
Method:, 
Identities:10/13(77%), Positives:10/13(76%), Gaps:0/13(0%)

Query  1    TNDNAQISPLAGR  13
            TNDNAQ   LAGR
Sbjct  354  TNDNAQWNQLAGR  366


>unnamed protein product, partial [Salix viminalis]
Sequence ID: VFU50768.1 Length: 668
Range 1: 613 to 625

Score:35.8 bits(77), Expect:0.79, 
Method:, 
Identities:11/13(85%), Positives:12/13(92%), Gaps:0/13(0%)

Query  1    TNDNAQISPLAGR  13
            TNDNAQIS +AGR
Sbjct  613  TNDNAQISQMAGR  625


>hypothetical protein D5086_032790 [Populus alba]
Sequence ID: KAL3564744.1 Length: 534
Range 1: 474 to 486

Score:35.8 bits(77), Expect:0.79, 
Method:, 
Identities:11/13(85%), Positives:12/13(92%), Gaps:0/13(0%)

Query  1    TNDNAQISPLAGR  13
            TNDNAQ+S LAGR
Sbjct  474  TNDNAQVSQLAGR  486


>hypothetical protein OIU77_016532 [Salix suchowensis]
Sequence ID: KAJ6302459.1 Length: 517
Range 1: 458 to 470

Score:35.8 bits(77), Expect:0.79, 
Method:, 
Identities:11/13(85%), Positives:12/13(92%), Gaps:0/13(0%)

Query  1    TNDNAQISPLAGR  13
            TNDNAQIS +AGR
Sbjct  458  TNDNAQISQMAGR  470


>hypothetical protein SADUNF_Sadunf16G0187000 [Salix dunnii]
Sequence ID: KAF9666035.1 Length: 513
Range 1: 454 to 466

Score:35.8 bits(77), Expect:0.79, 
Method:, 
Identities:11/13(85%), Positives:12/13(92%), Gaps:0/13(0%)

Query  1    TNDNAQISPLAGR  13
            TNDNAQIS +AGR
Sbjct  454  TNDNAQISQMAGR  466


>hypothetical protein FNV43_RR23240 [Rhamnella rubrinervis]
Sequence ID: KAF3436148.1 Length: 508
Range 1: 445 to 457

Score:35.8 bits(77), Expect:0.79, 
Method:, 
Identities:11/13(85%), Positives:12/13(92%), Gaps:0/13(0%)

Query  1    TNDNAQISPLAGR  13
            TN+NA ISPLAGR
Sbjct  445  TNENAKISPLAGR  457


>unnamed protein product, partial [Salix viminalis]
Sequence ID: VFU50769.1 Length: 478
Range 1: 423 to 435

Score:35.8 bits(77), Expect:0.79, 
Method:, 
Identities:11/13(85%), Positives:12/13(92%), Gaps:0/13(0%)

Query  1    TNDNAQISPLAGR  13
            TNDNAQIS +AGR
Sbjct  423  TNDNAQISQMAGR  435


>hypothetical protein POTOM_057886 [Populus tomentosa]
Sequence ID: KAG6738277.1 Length: 464
Range 1: 404 to 416

Score:35.8 bits(77), Expect:0.79, 
Method:, 
Identities:11/13(85%), Positives:12/13(92%), Gaps:0/13(0%)

Query  1    TNDNAQISPLAGR  13
            TNDNAQ+S LAGR
Sbjct  404  TNDNAQVSQLAGR  416


>hypothetical protein OIU74_001205 [Salix koriyanagi]
Sequence ID: KAJ6777171.1 Length: 459
Range 1: 400 to 412

Score:35.8 bits(77), Expect:0.79, 
Method:, 
Identities:11/13(85%), Positives:12/13(92%), Gaps:0/13(0%)

Query  1    TNDNAQISPLAGR  13
            TNDNAQIS +AGR
Sbjct  400  TNDNAQISQMAGR  412


>hypothetical protein D5086_032798 [Populus alba]
Sequence ID: KAL3564752.1 Length: 431
Range 1: 371 to 383

Score:35.8 bits(77), Expect:0.79, 
Method:, 
Identities:11/13(85%), Positives:12/13(92%), Gaps:0/13(0%)

Query  1    TNDNAQISPLAGR  13
            TNDNAQ+S LAGR
Sbjct  371  TNDNAQVSQLAGR  383


>hypothetical protein OIU85_001740 [Salix viminalis]
Sequence ID: KAJ6751244.1 Length: 430
Range 1: 410 to 422

Score:35.8 bits(77), Expect:0.79, 
Method:, 
Identities:11/13(85%), Positives:12/13(92%), Gaps:0/13(0%)

Query  1    TNDNAQISPLAGR  13
            TNDNAQIS +AGR
Sbjct  410  TNDNAQISQMAGR  422


>hypothetical protein OIU76_020049 [Salix suchowensis]
Sequence ID: KAJ6298998.1 Length: 389
Range 1: 330 to 342

Score:35.8 bits(77), Expect:0.79, 
Method:, 
Identities:11/13(85%), Positives:12/13(92%), Gaps:0/13(0%)

Query  1    TNDNAQISPLAGR  13
            TNDNAQIS +AGR
Sbjct  330  TNDNAQISQMAGR  342


>hypothetical protein NC653_040726 [Populus alba x Populus x berolinensis]
Sequence ID: KAJ6951398.1 Length: 289
Range 1: 229 to 241

Score:35.8 bits(77), Expect:0.79, 
Method:, 
Identities:11/13(85%), Positives:12/13(92%), Gaps:0/13(0%)

Query  1    TNDNAQISPLAGR  13
            TNDNAQ+S LAGR
Sbjct  229  TNDNAQVSQLAGR  241


>hypothetical protein KSS87_010901 [Heliosperma pusillum]
Sequence ID: KAH9602319.1 Length: 987
Range 1: 571 to 583

Score:35.4 bits(76), Expect:1.1, 
Method:, 
Identities:11/13(85%), Positives:12/13(92%), Gaps:0/13(0%)

Query  1    TNDNAQISPLAGR  13
            TND+A ISPLAGR
Sbjct  571  TNDDAMISPLAGR  583


>hypothetical protein WN943_016802 [Citrus x changshan-huyou]
Sequence ID: KAK9206525.1 Length: 933
Range 1: 858 to 870

Score:35.4 bits(76), Expect:1.1, 
Method:, 
Identities:11/13(85%), Positives:11/13(84%), Gaps:0/13(0%)

Query  1    TNDNAQISPLAGR  13
            TNDNA ISPL GR
Sbjct  858  TNDNAMISPLSGR  870


>hypothetical protein SDJN02_26172, partial [Cucurbita argyrosperma subsp. argyrosperma]
Sequence ID: KAG7011268.1 Length: 828
Range 1: 763 to 775

Score:35.4 bits(76), Expect:1.1, 
Method:, 
Identities:11/13(85%), Positives:11/13(84%), Gaps:0/13(0%)

Query  1    TNDNAQISPLAGR  13
            TNDNA I PLAGR
Sbjct  763  TNDNAMITPLAGR  775


>hypothetical protein I3843_01G176100 [Carya illinoinensis]
Sequence ID: KAG7996737.1 Length: 550
Range 1: 490 to 502

Score:35.4 bits(76), Expect:1.1, 
Method:, 
Identities:11/13(85%), Positives:11/13(84%), Gaps:0/13(0%)

Query  1    TNDNAQISPLAGR  13
            TNDNA I PLAGR
Sbjct  490  TNDNAMINPLAGR  502


>LOW QUALITY PROTEIN: 11S globulin seed storage protein Jug r 4 [Quercus suber]
Sequence ID: XP_065626393.1 Length: 543
Range 1: 480 to 491

Score:35.4 bits(76), Expect:1.1, 
Method:, 
Identities:11/12(92%), Positives:11/12(91%), Gaps:0/12(0%)

Query  1    TNDNAQISPLAG  12
            TND AQISPLAG
Sbjct  480  TNDTAQISPLAG  491


>11S globulin seed storage protein Jug r 4-like [Alnus glutinosa]
Sequence ID: XP_062147877.1 Length: 518
Range 1: 443 to 455

Score:35.4 bits(76), Expect:1.1, 
Method:, 
Identities:11/13(85%), Positives:12/13(92%), Gaps:0/13(0%)

Query  1    TNDNAQISPLAGR  13
            TNDNA +SPLAGR
Sbjct  443  TNDNAMVSPLAGR  455


>hypothetical protein SDJN03_28252, partial [Cucurbita argyrosperma subsp. sororia]
Sequence ID: KAG6571524.1 Length: 510
Range 1: 445 to 457

Score:35.4 bits(76), Expect:1.1, 
Method:, 
Identities:11/13(85%), Positives:11/13(84%), Gaps:0/13(0%)

Query  1    TNDNAQISPLAGR  13
            TNDNA I PLAGR
Sbjct  445  TNDNAMITPLAGR  457


>hypothetical protein [Colocasia esculenta]
Sequence ID: MQM15888.1 Length: 509
Range 1: 448 to 460

Score:35.4 bits(76), Expect:1.1, 
Method:, 
Identities:11/13(85%), Positives:12/13(92%), Gaps:0/13(0%)

Query  1    TNDNAQISPLAGR  13
            TNDNA +SPLAGR
Sbjct  448  TNDNAMVSPLAGR  460


>11S globulin seed storage protein Jug r 4-like [Corylus avellana]
Sequence ID: XP_059431780.1 Length: 507
Range 1: 437 to 449

Score:35.4 bits(76), Expect:1.1, 
Method:, 
Identities:11/13(85%), Positives:11/13(84%), Gaps:0/13(0%)

Query  1    TNDNAQISPLAGR  13
            TNDNAQI  LAGR
Sbjct  437  TNDNAQINTLAGR  449


>LOW QUALITY PROTEIN: 11S globulin seed storage protein Ana o 2.0101-like [Citrus sinensis]
Sequence ID: XP_052292052.1 Length: 500
Range 1: 425 to 437

Score:35.4 bits(76), Expect:1.1, 
Method:, 
Identities:11/13(85%), Positives:11/13(84%), Gaps:0/13(0%)

Query  1    TNDNAQISPLAGR  13
            TNDNA ISPL GR
Sbjct  425  TNDNAMISPLSGR  437


>LOW QUALITY PROTEIN: Cupin_1 domain-containing protein [Cephalotus follicularis]
Sequence ID: GAV86373.1 Length: 483
Range 1: 423 to 435

Score:35.4 bits(76), Expect:1.1, 
Method:, 
Identities:11/13(85%), Positives:11/13(84%), Gaps:0/13(0%)

Query  1    TNDNAQISPLAGR  13
            TNDNA ISPL GR
Sbjct  423  TNDNAMISPLSGR  435


>hypothetical protein CISIN_1g046186mg [Citrus sinensis]
Sequence ID: KDO60493.1 Length: 436
Range 1: 413 to 425

Score:35.4 bits(76), Expect:1.1, 
Method:, 
Identities:11/13(85%), Positives:11/13(84%), Gaps:0/13(0%)

Query  1    TNDNAQISPLAGR  13
            TNDNA ISPL GR
Sbjct  413  TNDNAMISPLSGR  425


>legumin B-like [Populus alba x Populus x berolinensis]
Sequence ID: KAJ7013537.1 Length: 194
Range 1: 169 to 181

Score:35.4 bits(76), Expect:1.1, 
Method:, 
Identities:11/13(85%), Positives:12/13(92%), Gaps:0/13(0%)

Query  1    TNDNAQISPLAGR  13
            TNDNA+IS LAGR
Sbjct  169  TNDNAEISQLAGR  181


>13s globulin basic chain [Quercus suber]
Sequence ID: KAK7857478.1 Length: 121
Range 1: 73 to 84

Score:35.4 bits(76), Expect:1.1, 
Method:, 
Identities:11/12(92%), Positives:11/12(91%), Gaps:0/12(0%)

Query  1   TNDNAQISPLAG  12
           TND AQISPLAG
Sbjct  73  TNDTAQISPLAG  84


>hypothetical protein H0E87_031141 [Populus deltoides]
Sequence ID: KAH8481098.1 Length: 509
Range 1: 433 to 445

Score:35.0 bits(75), Expect:1.6, 
Method:, 
Identities:11/13(85%), Positives:12/13(92%), Gaps:0/13(0%)

Query  1    TNDNAQISPLAGR  13
            TNDNAQ+S LAGR
Sbjct  433  TNDNAQVSELAGR  445


>hypothetical protein MKX01_004045 [Papaver californicum]
Sequence ID: KAI3990772.1 Length: 478
Range 1: 414 to 426

Score:34.6 bits(74), Expect:2.2, 
Method:, 
Identities:11/13(85%), Positives:11/13(84%), Gaps:0/13(0%)

Query  1    TNDNAQISPLAGR  13
            TNDNA ISPL GR
Sbjct  414  TNDNAMISPLVGR  426


>TOM1-LIKE PROTEIN 2 [Salix koriyanagi]
Sequence ID: KAJ6708895.1 Length: 465
Range 1: 403 to 415

Score:34.6 bits(74), Expect:2.2, 
Method:, 
Identities:11/13(85%), Positives:11/13(84%), Gaps:0/13(0%)

Query  1    TNDNAQISPLAGR  13
            TND A ISPLAGR
Sbjct  403  TNDSAMISPLAGR  415


>13S globulin seed storage protein 1-like [Chenopodium quinoa]
Sequence ID: XP_021721911.1 Length: 462
Range 1: 407 to 418

Score:34.6 bits(74), Expect:2.2, 
Method:, 
Identities:11/12(92%), Positives:11/12(91%), Gaps:0/12(0%)

Query  1    TNDNAQISPLAG  12
            TNDNA ISPLAG
Sbjct  407  TNDNAMISPLAG  418


>13S globulin seed storage protein 1 [Spinacia oleracea]
Sequence ID: XP_056697159.1 Length: 460
Range 1: 407 to 418

Score:34.6 bits(74), Expect:2.2, 
Method:, 
Identities:11/12(92%), Positives:11/12(91%), Gaps:0/12(0%)

Query  1    TNDNAQISPLAG  12
            TNDNA ISPLAG
Sbjct  407  TNDNAMISPLAG  418


>hypothetical protein GIB67_026873 [Kingdonia uniflora]
Sequence ID: KAF6150952.1 Length: 274
Range 1: 213 to 225

Score:34.6 bits(74), Expect:2.2, 
Method:, 
Identities:11/13(85%), Positives:11/13(84%), Gaps:0/13(0%)

Query  1    TNDNAQISPLAGR  13
            TNDN  ISPLAGR
Sbjct  213  TNDNGMISPLAGR  225


>hypothetical protein CMV_012472 [Castanea mollissima]
Sequence ID: KAF3963103.1 Length: 134
Range 1: 71 to 83

Score:34.6 bits(74), Expect:2.3, 
Method:, 
Identities:11/13(85%), Positives:12/13(92%), Gaps:0/13(0%)

Query  1   TNDNAQISPLAGR  13
           TN+ AQISPLAGR
Sbjct  71  TNNRAQISPLAGR  83


>hypothetical protein MKW92_026405, partial [Papaver armeniacum]
Sequence ID: KAI3859144.1 Length: 95
Range 1: 31 to 43

Score:34.6 bits(74), Expect:2.3, 
Method:, 
Identities:11/13(85%), Positives:11/13(84%), Gaps:0/13(0%)

Query  1   TNDNAQISPLAGR  13
           TNDNA ISPL GR
Sbjct  31  TNDNAMISPLVGR  43


>Legumin A [Morella rubra]
Sequence ID: KAB1200939.1 Length: 524
Range 1: 448 to 460

Score:34.1 bits(73), Expect:3.2, 
Method:, 
Identities:11/13(85%), Positives:11/13(84%), Gaps:0/13(0%)

Query  1    TNDNAQISPLAGR  13
            TNDNA  SPLAGR
Sbjct  448  TNDNAKTSPLAGR  460


>11-S seed storage protein [Parasponia andersonii]
Sequence ID: PON62631.1 Length: 516
Range 1: 451 to 463

Score:34.1 bits(73), Expect:3.2, 
Method:, 
Identities:12/13(92%), Positives:12/13(92%), Gaps:0/13(0%)

Query  1    TNDNAQISPLAGR  13
            TNDNA ISPLAGR
Sbjct  451  TNDNAWISPLAGR  463


>11S globulin seed storage protein Jug r 4-like [Humulus lupulus]
Sequence ID: XP_062098478.1 Length: 512
Range 1: 445 to 457

Score:34.1 bits(73), Expect:3.2, 
Method:, 
Identities:12/13(92%), Positives:12/13(92%), Gaps:0/13(0%)

Query  1    TNDNAQISPLAGR  13
            TNDNA ISPLAGR
Sbjct  445  TNDNAWISPLAGR  457


>hypothetical protein FH972_002429 [Carpinus fangiana]
Sequence ID: KAE7997828.1 Length: 499
Range 1: 427 to 439

Score:34.1 bits(73), Expect:3.2, 
Method:, 
Identities:11/13(85%), Positives:11/13(84%), Gaps:0/13(0%)

Query  1    TNDNAQISPLAGR  13
            TNDNA I PLAGR
Sbjct  427  TNDNAVINPLAGR  439


>Legumin A [Morus notabilis]
Sequence ID: EXC43199.1 Length: 480
Range 1: 420 to 432

Score:34.1 bits(73), Expect:3.2, 
Method:, 
Identities:12/13(92%), Positives:12/13(92%), Gaps:0/13(0%)

Query  1    TNDNAQISPLAGR  13
            TNDNA ISPLAGR
Sbjct  420  TNDNAWISPLAGR  432


>11S globulin seed storage protein 1 [Euphorbia peplus]
Sequence ID: WCJ32141.1 Length: 477
Range 1: 420 to 432

Score:34.1 bits(73), Expect:3.2, 
Method:, 
Identities:11/13(85%), Positives:11/13(84%), Gaps:0/13(0%)

Query  1    TNDNAQISPLAGR  13
            TN NAQIS LAGR
Sbjct  420  TNQNAQISQLAGR  432


Query #7: Cavellana7 Query ID: lcl|Query_4700901 Length: 12

Clusters producing significant alignments:
                                                                  #          #          Scientific      Cluster                    Max    Total Query   E   Per.   Acc.                        
Cluster Rep.                                                      Mem.       Taxa       Name            Ancestor        Taxid      Score  Score cover Value Ident  Len        Accession        
11S globulin seed storage protein Jug r 4-like [Corylus avellana] 1          1          Corylus avel... European haz... 13451      41.4   41.4  100%  0.007 100.00 507        XP_059431780.1   
hypothetical protein FH972_002429 [Carpinus fangiana]             1          1          Carpinus fan... eudicots        176857     41.4   41.4  100%  0.007 100.00 499        KAE7997828.1     
hypothetical protein FH972_002430 [Carpinus fangiana]             1          1          Carpinus fan... eudicots        176857     41.4   41.4  100%  0.007 100.00 485        KAE7997829.1     
hypothetical protein FH972_002428 [Carpinus fangiana]             6          2          Betulaceae      birch family    3514       38.8   38.8  100%  0.057 91.67  515        KAE7997827.1     
Legumin A [Morella rubra]                                         1          1          Morella rubra   eudicots        262757     37.5   37.5  100%  0.16  91.67  524        KAB1200939.1     
11S globulin seed storage protein Jug r 4-like [Alnus glutinosa]  1          1          Alnus glutinosa eudicots        3517       37.5   37.5  100%  0.16  91.67  521        XP_062147876.1   
11S globulin seed storage protein Jug r 4-like [Alnus glutinosa]  2          1          Alnus glutinosa eudicots        3517       37.5   37.5  100%  0.16  91.67  518        XP_062147877.1   
11S globulin [Carya illinoinensis]                                3          1          Carya illino... pecan           32201      37.5   37.5  100%  0.16  91.67  514        XP_042973688.1   
RecName: Full=11S globulin; AltName: Full=11S legumin; AltName... 4          3          Juglans         walnuts         16718      34.6   34.6  100%  1.8   83.33  510        A0A1L6K371.1     
11S globulin seed storage protein 1 precursor [Carya...           8          4          Juglandaceae    walnut family   16714      34.6   34.6  100%  1.8   83.33  505        NP_001393389.1   
hypothetical protein I3843_03G247200 [Carya illinoinensis]        3          1          Carya illino... pecan           32201      34.6   34.6  100%  1.8   83.33  420        KAG7989573.1     
PAS domain-containing sensor histidine kinase [Deinococcus sp.... 4          3          Deinococcus     bacteria        1298       33.3   33.3  92%   5.2   73.33  410        WP_151846491.1   
sensor histidine kinase [Deinococcus saxicola]                    1          1          Deinococcus ... bacteria        249406     33.3   33.3  92%   5.2   73.33  409        WP_415784837.1   
eukaryotic translation initiation factor 3 subunit 8...           1          1          Xylariales s... ascomycete f... 1907220    32.0   32.0  75%   15    100.00 872        KAI0128680.1     
11S globulin seed storage protein [Eleusine coracana subsp....    1          1          Eleusine cor... finger millet   191504     32.0   32.0  100%  15    83.33  250        QIN53265.1       
histidine kinase [Candidatus Deferrimicrobiaceae bacterium]       1          1          Candidatus D... bacteria        3069220    31.6   31.6  100%  21    75.00  634        HEX9191672.1     
uncharacterized protein J3R85_010024 [Psidium guajava]            2          2          Myrteae         eudicots        1699523    31.6   31.6  92%   21    81.82  512        KAI3425655.1     
11S globulin seed storage protein 2-like [Papaver somniferum]     4          3          Papaver         flowering pl... 3468       31.6   31.6  83%   21    90.00  473        XP_026460168.1   
sensor histidine kinase [Parabacteroides sp. PF5-6]               1          1          Parabacteroi... CFB group ba... 1742403    31.6   31.6  92%   21    90.91  407        WP_277465263.1   
glutamate--tRNA ligase [Actinomycetota bacterium]                 1          1          Actinomyceto... actinobacteria  2900548    31.2   31.2  92%   30    81.82  1000       MFN8232922.1     
TonB-dependent siderophore receptor [Cellvibrionaceae bacterium]  1          1          Cellvibriona... g-proteobact... 2026723    31.2   31.2  83%   30    90.91  713        MCV6614071.1     
TonB-dependent receptor plug domain-containing protein...         1          1          Pseudomonado... proteobacteria  1977087    31.2   31.2  83%   30    90.91  640        MEM7294545.1     
TonB-dependent receptor plug domain-containing protein...         1          1          Cellvibriona... g-proteobact... 2026723    31.2   31.2  83%   30    90.91  271        MCV6625336.1     
hypothetical protein FDJ33_gp85 [Gordonia phage Brandonk123]      3          3          Caudoviricetes  bacterial an... 2731619    31.2   31.2  83%   31    90.00  104        YP_009623034.1   
13S globulin seed storage protein 1 [Spinacia oleracea]           1          1          Spinacia ole... spinach         3562       30.8   30.8  100%  42    75.00  460        XP_056697159.1   
hypothetical protein [Pirellulaceae bacterium]                    1          1          Pirellulacea... bacteria        2699754    30.8   30.8  100%  42    66.67  277        HUG67055.1       
TonB-dependent receptor [Flavobacteriales bacterium]              1          1          Flavobacteri... CFB group ba... 2021391    30.3   30.3  83%   60    80.00  569        MEZ4738734.1     
11S globulin seed storage protein Jug r 4-like [Pistacia vera]    4          3          Pistacia        eudicots        55512      30.3   30.3  100%  60    75.00  473        XP_031251547.1   
11S globulin seed storage protein Ana o 2.0101-like [Mangifera... 2          1          Mangifera in... mango           29780      30.3   30.3  92%   60    81.82  467        XP_044494419.1   
LOW QUALITY PROTEIN: 11S globulin seed storage protein Jug r...   1          1          Rutidosis le... eudicots        125765     30.3   30.3  92%   60    81.82  466        XP_071723984.1   
UDP-N-acetylmuramate--L-alanine ligase [Desulfocapsaceae...       1          1          Desulfocapsa... bacteria        2979184    30.3   30.3  92%   60    81.82  463        MDR3629874.1     
RecName: Full=11S globulin seed storage protein Ana o 2.0101;...  1          1          Anacardium o... cashew          171929     30.3   30.3  92%   60    81.82  457        Q8GZP6.1         
hypothetical protein QYE76_033667 [Lolium multiflorum]            1          1          Lolium multi... Italian ryeg... 4521       29.9   29.9  92%   85    81.82  720        KAK1609994.1     
hypothetical protein INR49_032963 [Caranx melampygus]             1          1          Caranx melam... bluefin trev... 181461     29.9   29.9  75%   85    88.89  645        KAG7236956.1     
hypothetical protein Moror_4261 [Moniliophthora roreri MCA 2997]  1          1          Moniliophtho... basidiomycet... 1381753    29.9   29.9  83%   85    90.00  534        ESK90578.1       
hypothetical protein ACOSP7_001341 [Xanthoceras sorbifolium]      3          1          Xanthoceras ... yellow-horn     99658      29.9   29.9  100%  85    75.00  492        KAL5792747.1     
hypothetical protein [Alphaproteobacteria bacterium]              1          1          Alphaproteob... a-proteobact... 1913988    29.9   29.9  67%   85    100.00 471        MBQ8651022.1     
relaxase domain-containing protein [Longispora sp. (in: high G... 1          1          Longispora s... high G+C Gra... 1929489    29.9   29.9  75%   85    88.89  471        MBA3490233.1     
RHS repeat-associated core domain-containing protein [Clostrid... 1          1          Clostridia b... firmicutes      2044939    29.9   29.9  67%   85    100.00 273        MBQ4631249.1     
DNA repair protein RecO [uncultured Bacteroides sp.]              2          2          Bacteroidaceae  CFB group ba... 815        29.9   29.9  83%   85    90.00  242        WP_298106624.1   
L-2-amino-thiazoline-4-carboxylic acid hydrolase...               1          1          Oscillospira... firmicutes      2485925    29.9   29.9  92%   86    75.00  197        MCI5947077.1     
right-handed parallel beta-helix repeat-containing protein...     4          1          Candidatus O... bacteria        2035772    29.5   29.5  75%   120   88.89  2729       MCB9769237.1     
right-handed parallel beta-helix repeat-containing protein...     2          1          Candidatus O... bacteria        2035772    29.5   29.5  75%   120   88.89  2370       MCA9439773.1     
right-handed parallel beta-helix repeat-containing protein...     1          1          Candidatus O... bacteria        2035772    29.5   29.5  75%   120   88.89  1214       MCA9415566.1     
hypothetical protein [Planctomycetota bacterium]                  1          1          Planctomycet... bacteria        2026780    29.5   29.5  75%   120   88.89  1199       MCP4610845.1     
CusA/CzcA family heavy metal efflux RND transporter...            3          1          Lentisphaeri... bacteria        2053569    29.5   29.5  67%   120   100.00 1041       MDP7741174.1     
SusC/RagA family TonB-linked outer membrane protein [Niastella... 1          1          Niastella vici  CFB group ba... 1703345    29.5   29.5  67%   120   100.00 1021       WP_081149530.1   
SusC/RagA family TonB-linked outer membrane protein [Terrimona... 2          2          Terrimonas      CFB group ba... 296051     29.5   29.5  67%   120   100.00 1003       WP_385889682.1   
right-handed parallel beta-helix repeat-containing protein...     1          1          Candidatus O... bacteria        2035772    29.5   29.5  75%   120   88.89  924        MCA9429876.1     
eukaryotic translation initiation factor 3 subunit 8...           1          1          Xylariaceae ... ascomycete f... 2663375    29.5   29.5  83%   120   80.00  862        KAI0480903.1     
Uu.00g079110.m01.CDS01 [Anthostomella pinea]                      1          1          Anthostomell... ascomycete f... 933095     29.5   29.5  83%   120   80.00  861        CAJ2506725.1     
CusA/CzcA family heavy metal efflux RND transporter...            1          1          Lentisphaeri... bacteria        2053569    29.5   29.5  67%   120   100.00 775        MDP6450812.1     
CotH kinase family protein [Gammaproteobacteria bacterium]        1          1          Gammaproteob... g-proteobact... 1913989    29.5   29.5  75%   120   88.89  766        MEE8320578.1     
CotH kinase family protein [Phycisphaerae bacterium]              1          1          Phycisphaera... bacteria        2026778    29.5   29.5  75%   120   88.89  657        MBL7146949.1     
M2 family metallopeptidase [Glaciecola petra]                     1          1          Glaciecola p... g-proteobact... 3075602    29.5   29.5  67%   120   100.00 610        WP_311368580.1   
Rne/Rng family ribonuclease [Candidatus Eiseniibacteriota...      1          1          Candidatus E... bacteria        2212470    29.5   29.5  75%   120   88.89  509        MBM3318155.1     
hypothetical protein L1049_004788 [Liquidambar formosana]         1          1          Liquidambar ... Formosan gum    63359      29.5   29.5  100%  120   75.00  497        KAK9281881.1     
PREDICTED: legumin A-like [Fragaria vesca subsp. vesca]           3          2          Fragaria        eudicots        3746       29.5   29.5  92%   120   81.82  496        XP_004289943.1   
hypothetical protein LWI28_004944 [Acer negundo]                  3          2          Acer            maple trees     4022       29.5   29.5  100%  120   83.33  484        KAI9180457.1     
LOW QUALITY PROTEIN: Cupin_1 domain-containing protein...         1          1          Cephalotus f... eudicots        3775       29.5   29.5  92%   120   81.82  483        GAV86373.1       
hypothetical protein Cgig2_000700 [Carnegiea gigantea]            1          1          Carnegiea gi... saguaro         171969     29.5   29.5  92%   120   81.82  481        KAJ8440812.1     
prunin 1 Pru du 6.0101-like [Argentina anserina]                  1          1          Argentina an... silverweed c... 57926      29.5   29.5  92%   120   81.82  481        XP_050364480.1   
hypothetical protein M0R45_010607 [Rubus argutus]                 1          1          Rubus argutus   prickly Flor... 59490      29.5   29.5  92%   120   81.82  477        KAK9945076.1     
hypothetical protein EZV62_010817 [Acer yangbiense]               1          1          Acer yangbiense eudicots        1000413    29.5   29.5  100%  120   83.33  425        TXG63823.1       
hypothetical protein Dsin_024859, partial [Dipteronia sinensis]   1          1          Dipteronia s... eudicots        43782      29.5   29.5  100%  121   83.33  386        KAK3193549.1     
DoxX family membrane protein [Raineyella sp. W15-4]               1          1          Raineyella s... high G+C Gra... 3081651    29.5   29.5  92%   121   76.92  348        WP_317837499.1   
11S globulin seed storage protein Ana o 2.0101-like [Impatiens... 1          1          Impatiens gl... eudicots        253017     29.5   29.5  92%   121   81.82  337        XP_047320466.1   
LLM class flavin-dependent oxidoreductase [Ornithinimicrobium...  1          1          Ornithinimic... high G+C Gra... 1977084    29.5   29.5  100%  121   75.00  309        MGB7450007.1     
sigma-70 family RNA polymerase sigma factor [Myxococcales...      1          1          Myxococcales... bacteria        2026763    29.5   29.5  83%   121   90.00  289        MBL8611476.1     
hypothetical protein [Pseudomonadota bacterium]                   1          1          Pseudomonado... proteobacteria  1977087    29.5   29.5  67%   121   100.00 264        MCX6124359.1     
inositol monophosphatase family protein [Planktomarina sp.]       1          1          Planktomarin... a-proteobact... 2024851    29.5   29.5  83%   121   80.00  263        MDE0760739.1     
hypothetical protein [Chloroflexota bacterium]                    1          1          Chloroflexot... GNS bacteria    2026724    29.5   29.5  100%  121   83.33  244        NOY98849.1       
chemotaxis protein CheB [Nostoc sp. WHI]                          1          1          Nostoc sp. WHI  cyanobacteria   2650611    29.5   29.5  67%   121   100.00 186        WP_196517797.1   
multicopper oxidase domain-containing protein [Nitrosopumilus...  1          1          Nitrosopumil... archaea         2024843    29.5   29.5  67%   122   100.00 182        MBA3978504.1     
glycine/sarcosine/betaine reductase complex selenoprotein A...    1          1          Dehalococcoi... GNS bacteria    2026734    29.5   29.5  67%   122   100.00 155        MCL0043924.1     
TetR/AcrR family transcriptional regulator [Mycobacterium sp.]    1          1          Mycobacteriu... high G+C Gra... 1785       29.5   29.5  92%   123   81.82  96         WP_425171783.1   
LOW QUALITY PROTEIN: nesprin-1-like [Acropora millepora]          1          1          Acropora mil... stony corals    45264      29.1   29.1  92%   170   81.82  11783      XP_044183713.1   
nesprin-1-like isoform X1 [Acropora muricata]                     4          2          Acropora        staghorn corals 6127       29.1   29.1  92%   170   81.82  8568       XP_067019944.1   
FHA domain-containing protein [Anaerolineales bacterium]          4          1          Anaerolineal... GNS bacteria    2073117    29.1   29.1  83%   170   80.00  1102       HUV27494.1       
hypothetical protein SDJN02_03119, partial [Cucurbita...          1          1          Cucurbita ar... eudicots        1094858    29.1   29.1  100%  170   75.00  1020       KAG7036316.1     
HD domain-containing protein [Campylobacterota bacterium]         1          1          Campylobacte... e-proteobact... 2026809    29.1   29.1  83%   170   80.00  837        NPA73780.1       
hypothetical protein SDJN02_26172, partial [Cucurbita...          1          1          Cucurbita ar... eudicots        1094858    29.1   29.1  100%  170   75.00  828        KAG7011268.1     
PREDICTED: dystonin-like [Acropora digitifera]                    1          1          Acropora dig... stony corals    70779      29.1   29.1  92%   170   81.82  674        XP_015766714.1   
hypothetical protein SDJN03_28252, partial [Cucurbita...          4          4          Cucurbita       marrows         3660       29.1   29.1  100%  171   75.00  510        KAG6571524.1     
11S globulin subunit beta-like [Cucurbita pepo subsp. pepo]       4          4          Cucurbita       marrows         3660       29.1   29.1  100%  171   75.00  502        XP_023532598.1   
hypothetical protein UlMin_031643 [Ulmus minor]                   2          1          Ulmus minor     eudicots        262084     29.1   29.1  100%  171   75.00  473        KAL5561896.1     
amidase [Minwuia sp.]                                             1          1          Minwuia sp.     a-proteobact... 2493630    29.1   29.1  75%   171   88.89  469        MDF1721043.1     
amidase [Minwuia sp. IMCC3077]                                    5          4          Minwuia         a-proteobact... 2493629    29.1   29.1  75%   171   88.89  468        WP_281017822.1   
tetratricopeptide repeat protein [Acidobacteriota bacterium]      1          1          Acidobacteri... bacteria        1978231    29.1   29.1  67%   171   100.00 442        MCA1591716.1     
GTPase HflX [bacterium]                                           1          1          bacterium       bacteria        1869227    29.1   29.1  67%   171   100.00 431        MCK4597367.1     
sensor histidine kinase [Deinococcus humi]                        1          1          Deinococcus ... bacteria        662880     29.1   29.1  92%   171   66.67  406        WP_184127838.1   
tyrosine-type recombinase/integrase [Corynebacterium sp.]         1          1          Corynebacter... high G+C Gra... 1720       29.1   29.1  67%   171   100.00 403        WP_287134478.1   
ABC transporter permease [Anaerolineales bacterium]               1          1          Anaerolineal... GNS bacteria    2073117    29.1   29.1  83%   171   80.00  375        MCJ7536820.1     
GTPase HflX [bacterium]                                           1          1          bacterium       bacteria        1869227    29.1   29.1  67%   171   100.00 338        MCK4271773.1     
lisH domain-containing protein C1711.05-like isoform X1...        4          1          Oreochromis ... Nile tilapia    8128       29.1   29.1  83%   171   80.00  291        XP_025759998.1   
tetratricopeptide repeat protein [Polyangia bacterium]            1          1          Polyangia ba... bacteria        3058050    29.1   29.1  92%   171   81.82  288        HEY7372091.1     
hypothetical protein ACER0C_009585 [Sarotherodon galilaeus]       3          1          Sarotherodon... mango tilapia   8144       29.1   29.1  83%   171   80.00  266        KAL3996929.1     
putative protein TPRXL isoform X1 [Oreochromis niloticus]         3          1          Oreochromis ... Nile tilapia    8128       29.1   29.1  83%   171   80.00  262        XP_025763418.1   
DNA repair protein RecO [Bacteroides sp. 519]                     1          1          Bacteroides ... CFB group ba... 2302937    29.1   29.1  83%   172   90.00  242        WP_163210606.1   
L-2-amino-thiazoline-4-carboxylic acid hydrolase [Ruminococcus... 1          1          Ruminococcus... firmicutes      41978      29.1   29.1  92%   172   75.00  197        MBP3271484.1     


Alignments:

>11S globulin seed storage protein Jug r 4-like [Corylus avellana]
Sequence ID: XP_059431780.1 Length: 507
Range 1: 330 to 341

Score:41.4 bits(90), Expect:0.007, 
Method:, 
Identities:12/12(100%), Positives:12/12(100%), Gaps:0/12(0%)

Query  1    SRADIYTEQVGR  12
            SRADIYTEQVGR
Sbjct  330  SRADIYTEQVGR  341


>hypothetical protein FH972_002429 [Carpinus fangiana]
Sequence ID: KAE7997828.1 Length: 499
Range 1: 320 to 331

Score:41.4 bits(90), Expect:0.007, 
Method:, 
Identities:12/12(100%), Positives:12/12(100%), Gaps:0/12(0%)

Query  1    SRADIYTEQVGR  12
            SRADIYTEQVGR
Sbjct  320  SRADIYTEQVGR  331


>hypothetical protein FH972_002430 [Carpinus fangiana]
Sequence ID: KAE7997829.1 Length: 485
Range 1: 316 to 327

Score:41.4 bits(90), Expect:0.007, 
Method:, 
Identities:12/12(100%), Positives:12/12(100%), Gaps:0/12(0%)

Query  1    SRADIYTEQVGR  12
            SRADIYTEQVGR
Sbjct  316  SRADIYTEQVGR  327


>hypothetical protein FH972_002428 [Carpinus fangiana]
Sequence ID: KAE7997827.1 Length: 515
Range 1: 337 to 348

Score:38.8 bits(84), Expect:0.057, 
Method:, 
Identities:11/12(92%), Positives:12/12(100%), Gaps:0/12(0%)

Query  1    SRADIYTEQVGR  12
            SRAD+YTEQVGR
Sbjct  337  SRADVYTEQVGR  348


>Legumin A [Morella rubra]
Sequence ID: KAB1200939.1 Length: 524
Range 1: 341 to 352

Score:37.5 bits(81), Expect:0.16, 
Method:, 
Identities:11/12(92%), Positives:11/12(91%), Gaps:0/12(0%)

Query  1    SRADIYTEQVGR  12
            SRADIYTEQ GR
Sbjct  341  SRADIYTEQAGR  352


>11S globulin seed storage protein Jug r 4-like [Alnus glutinosa]
Sequence ID: XP_062147876.1 Length: 521
Range 1: 339 to 350

Score:37.5 bits(81), Expect:0.16, 
Method:, 
Identities:11/12(92%), Positives:11/12(91%), Gaps:0/12(0%)

Query  1    SRADIYTEQVGR  12
            SRADIYTEQ GR
Sbjct  339  SRADIYTEQAGR  350


>11S globulin seed storage protein Jug r 4-like [Alnus glutinosa]
Sequence ID: XP_062147877.1 Length: 518
Range 1: 336 to 347

Score:37.5 bits(81), Expect:0.16, 
Method:, 
Identities:11/12(92%), Positives:11/12(91%), Gaps:0/12(0%)

Query  1    SRADIYTEQVGR  12
            SRADIYTEQ GR
Sbjct  336  SRADIYTEQAGR  347


>11S globulin [Carya illinoinensis]
Sequence ID: XP_042973688.1 Length: 514
Range 1: 340 to 351

Score:37.5 bits(81), Expect:0.16, 
Method:, 
Identities:11/12(92%), Positives:11/12(91%), Gaps:0/12(0%)

Query  1    SRADIYTEQVGR  12
            SRADIYTEQ GR
Sbjct  340  SRADIYTEQAGR  351


>RecName: Full=11S globulin; AltName: Full=11S legumin; AltName: Allergen=Jug n 4; Contains: RecName: Full=11S globulin acidic chain; Contains: RecName: Full=11S globulin basic chain; Flags: Precursor [Juglans nigra]
Sequence ID: A0A1L6K371.1 Length: 510
Range 1: 337 to 348

Score:34.6 bits(74), Expect:1.8, 
Method:, 
Identities:10/12(83%), Positives:11/12(91%), Gaps:0/12(0%)

Query  1    SRADIYTEQVGR  12
            SRADIYTE+ GR
Sbjct  337  SRADIYTEEAGR  348


>11S globulin seed storage protein 1 precursor [Carya illinoinensis]
Sequence ID: NP_001393389.1 Length: 505
Range 1: 335 to 346

Score:34.6 bits(74), Expect:1.8, 
Method:, 
Identities:10/12(83%), Positives:11/12(91%), Gaps:0/12(0%)

Query  1    SRADIYTEQVGR  12
            SRADIYTE+ GR
Sbjct  335  SRADIYTEEAGR  346


>hypothetical protein I3843_03G247200 [Carya illinoinensis]
Sequence ID: KAG7989573.1 Length: 420
Range 1: 250 to 261

Score:34.6 bits(74), Expect:1.8, 
Method:, 
Identities:10/12(83%), Positives:11/12(91%), Gaps:0/12(0%)

Query  1    SRADIYTEQVGR  12
            SRADIYTE+ GR
Sbjct  250  SRADIYTEEAGR  261


>PAS domain-containing sensor histidine kinase [Deinococcus sp. AJ005]
Sequence ID: WP_151846491.1 Length: 410
Range 1: 212 to 226

Score:33.3 bits(71), Expect:5.2, 
Method:, 
Identities:11/15(73%), Positives:11/15(73%), Gaps:4/15(26%)

Query  2    RADIY----TEQVGR  12
            RADIY    TEQVGR
Sbjct  212  RADIYLGHITEQVGR  226


>sensor histidine kinase [Deinococcus saxicola]
Sequence ID: WP_415784837.1 Length: 409
Range 1: 212 to 226

Score:33.3 bits(71), Expect:5.2, 
Method:, 
Identities:11/15(73%), Positives:11/15(73%), Gaps:4/15(26%)

Query  2    RADIY----TEQVGR  12
            RADIY    TEQVGR
Sbjct  212  RADIYLGHITEQVGR  226


>eukaryotic translation initiation factor 3 subunit 8 N-terminus-domain-containing protein [Xylariales sp. AK1849]
Sequence ID: KAI0128680.1 Length: 872
Range 1: 226 to 234

Score:32.0 bits(68), Expect:15, 
Method:, 
Identities:9/9(100%), Positives:9/9(100%), Gaps:0/9(0%)

Query  3    ADIYTEQVG  11
            ADIYTEQVG
Sbjct  226  ADIYTEQVG  234


>11S globulin seed storage protein [Eleusine coracana subsp. coracana]
Sequence ID: QIN53265.1 Length: 250
Range 1: 79 to 90

Score:32.0 bits(68), Expect:15, 
Method:, 
Identities:10/12(83%), Positives:10/12(83%), Gaps:0/12(0%)

Query  1   SRADIYTEQVGR  12
           SRADIYT Q GR
Sbjct  79  SRADIYTPQAGR  90


>histidine kinase [Candidatus Deferrimicrobiaceae bacterium]
Sequence ID: HEX9191672.1 Length: 634
Range 1: 181 to 192

Score:31.6 bits(67), Expect:21, 
Method:, 
Identities:9/12(75%), Positives:10/12(83%), Gaps:0/12(0%)

Query  1    SRADIYTEQVGR  12
            SR DIYTEQ+ R
Sbjct  181  SRNDIYTEQIAR  192


>uncharacterized protein J3R85_010024 [Psidium guajava]
Sequence ID: KAI3425655.1 Length: 512
Range 1: 341 to 351

Score:31.6 bits(67), Expect:21, 
Method:, 
Identities:9/11(82%), Positives:10/11(90%), Gaps:0/11(0%)

Query  1    SRADIYTEQVG  11
            SRAD+YTEQ G
Sbjct  341  SRADVYTEQAG  351


>11S globulin seed storage protein 2-like [Papaver somniferum]
Sequence ID: XP_026460168.1 Length: 473
Range 1: 311 to 320

Score:31.6 bits(67), Expect:21, 
Method:, 
Identities:9/10(90%), Positives:9/10(90%), Gaps:0/10(0%)

Query  3    ADIYTEQVGR  12
            ADIYTEQ GR
Sbjct  311  ADIYTEQAGR  320


>sensor histidine kinase [Parabacteroides sp. PF5-6]
Sequence ID: WP_277465263.1 Length: 407
Range 1: 79 to 88

Score:31.6 bits(67), Expect:21, 
Method:, 
Identities:10/11(91%), Positives:10/11(90%), Gaps:1/11(9%)

Query  2   RADIYTEQVGR  12
           RADIYTEQ GR
Sbjct  79  RADIYTEQ-GR  88


>glutamate--tRNA ligase [Actinomycetota bacterium]
Sequence ID: MFN8232922.1 Length: 1000
Range 1: 89 to 99

Score:31.2 bits(66), Expect:30, 
Method:, 
Identities:9/11(82%), Positives:9/11(81%), Gaps:0/11(0%)

Query  2   RADIYTEQVGR  12
           RADIY EQV R
Sbjct  89  RADIYAEQVER  99


>TonB-dependent siderophore receptor [Cellvibrionaceae bacterium]
Sequence ID: MCV6614071.1 Length: 713
Range 1: 131 to 141

Score:31.2 bits(66), Expect:30, 
Method:, 
Identities:10/11(91%), Positives:10/11(90%), Gaps:1/11(9%)

Query  1    SRADIYT-EQV  10
            SRADIYT EQV
Sbjct  131  SRADIYTLEQV  141


>TonB-dependent receptor plug domain-containing protein [Pseudomonadota bacterium]
Sequence ID: MEM7294545.1 Length: 640
Range 1: 128 to 138

Score:31.2 bits(66), Expect:30, 
Method:, 
Identities:10/11(91%), Positives:10/11(90%), Gaps:1/11(9%)

Query  1    SRADIYT-EQV  10
            SRADIYT EQV
Sbjct  128  SRADIYTLEQV  138


>TonB-dependent receptor plug domain-containing protein [Cellvibrionaceae bacterium]
Sequence ID: MCV6625336.1 Length: 271
Range 1: 131 to 141

Score:31.2 bits(66), Expect:30, 
Method:, 
Identities:10/11(91%), Positives:10/11(90%), Gaps:1/11(9%)

Query  1    SRADIYT-EQV  10
            SRADIYT EQV
Sbjct  131  SRADIYTLEQV  141


>hypothetical protein FDJ33_gp85 [Gordonia phage Brandonk123]
Sequence ID: YP_009623034.1 Length: 104
Range 1: 76 to 85

Score:31.2 bits(66), Expect:31, 
Method:, 
Identities:9/10(90%), Positives:9/10(90%), Gaps:0/10(0%)

Query  3   ADIYTEQVGR  12
           ADIYTEQ GR
Sbjct  76  ADIYTEQTGR  85


>13S globulin seed storage protein 1 [Spinacia oleracea]
Sequence ID: XP_056697159.1 Length: 460
Range 1: 301 to 312

Score:30.8 bits(65), Expect:42, 
Method:, 
Identities:9/12(75%), Positives:11/12(91%), Gaps:0/12(0%)

Query  1    SRADIYTEQVGR  12
            SRAD+YTE+ GR
Sbjct  301  SRADVYTEHGGR  312


>hypothetical protein [Pirellulaceae bacterium]
Sequence ID: HUG67055.1 Length: 277
Range 1: 21 to 32

Score:30.8 bits(65), Expect:42, 
Method:, 
Identities:8/12(67%), Positives:11/12(91%), Gaps:0/12(0%)

Query  1   SRADIYTEQVGR  12
           SRAD+Y +Q+GR
Sbjct  21  SRADVYADQIGR  32


>TonB-dependent receptor [Flavobacteriales bacterium]
Sequence ID: MEZ4738734.1 Length: 569
Range 1: 58 to 67

Score:30.3 bits(64), Expect:60, 
Method:, 
Identities:8/10(80%), Positives:10/10(100%), Gaps:0/10(0%)

Query  3   ADIYTEQVGR  12
           A++YTEQVGR
Sbjct  58  ANVYTEQVGR  67


>11S globulin seed storage protein Jug r 4-like [Pistacia vera]
Sequence ID: XP_031251547.1 Length: 473
Range 1: 306 to 317

Score:30.3 bits(64), Expect:60, 
Method:, 
Identities:9/12(75%), Positives:10/12(83%), Gaps:0/12(0%)

Query  1    SRADIYTEQVGR  12
            SR DIYT +VGR
Sbjct  306  SRSDIYTPEVGR  317


>11S globulin seed storage protein Ana o 2.0101-like [Mangifera indica]
Sequence ID: XP_044494419.1 Length: 467
Range 1: 301 to 311

Score:30.3 bits(64), Expect:60, 
Method:, 
Identities:9/11(82%), Positives:10/11(90%), Gaps:0/11(0%)

Query  2    RADIYTEQVGR  12
            RADIYT +VGR
Sbjct  301  RADIYTPEVGR  311


>LOW QUALITY PROTEIN: 11S globulin seed storage protein Jug r 4-like [Rutidosis leptorrhynchoides]
Sequence ID: XP_071723984.1 Length: 466
Range 1: 300 to 310

Score:30.3 bits(64), Expect:60, 
Method:, 
Identities:9/11(82%), Positives:9/11(81%), Gaps:0/11(0%)

Query  2    RADIYTEQVGR  12
            RADIY  QVGR
Sbjct  300  RADIYSPQVGR  310


>UDP-N-acetylmuramate--L-alanine ligase [Desulfocapsaceae bacterium]
Sequence ID: MDR3629874.1 Length: 463
Range 1: 240 to 250

Score:30.3 bits(64), Expect:60, 
Method:, 
Identities:9/11(82%), Positives:9/11(81%), Gaps:0/11(0%)

Query  1    SRADIYTEQVG  11
            S ADIY EQVG
Sbjct  240  SQADIYAEQVG  250


>RecName: Full=11S globulin seed storage protein Ana o 2.0101; AltName: Full=11S globulin Ana o 2; AltName: Full=Allergen Ana o 2; AltName: Full=Anacardein; AltName: Full=Cashew major protein; Short=CMP; AltName: Full=Legumin Ana o 2; AltName: Full=Legumin-like protein Ana o 2; AltName: Allergen=Ana o 2.0101; Contains: RecName: Full=11S globulin seed storage protein Ana o 2.0101 acidic chain; AltName: Full=11S globulin seed storage protein Ana o 2.0101 large subunit; Contains: RecName: Full=11S globulin seed storage protein Ana o 2.0101 basic chain; AltName: Full=11S globulin seed storage protein Ana o 2.0101 small subunit; Flags: Precursor [Anacardium occidentale]
Sequence ID: Q8GZP6.1 Length: 457
Range 1: 291 to 301

Score:30.3 bits(64), Expect:60, 
Method:, 
Identities:9/11(82%), Positives:10/11(90%), Gaps:0/11(0%)

Query  2    RADIYTEQVGR  12
            RADIYT +VGR
Sbjct  291  RADIYTPEVGR  301


>hypothetical protein QYE76_033667 [Lolium multiflorum]
Sequence ID: KAK1609994.1 Length: 720
Range 1: 640 to 650

Score:29.9 bits(63), Expect:85, 
Method:, 
Identities:9/11(82%), Positives:9/11(81%), Gaps:0/11(0%)

Query  2    RADIYTEQVGR  12
            RAD Y EQVGR
Sbjct  640  RADMYDEQVGR  650


>hypothetical protein INR49_032963 [Caranx melampygus]
Sequence ID: KAG7236956.1 Length: 645
Range 1: 260 to 268

Score:29.9 bits(63), Expect:85, 
Method:, 
Identities:8/9(89%), Positives:8/9(88%), Gaps:0/9(0%)

Query  1    SRADIYTEQ  9
            SR DIYTEQ
Sbjct  260  SRSDIYTEQ  268


>hypothetical protein Moror_4261 [Moniliophthora roreri MCA 2997]
Sequence ID: ESK90578.1 Length: 534
Range 1: 181 to 190

Score:29.9 bits(63), Expect:85, 
Method:, 
Identities:9/10(90%), Positives:9/10(90%), Gaps:0/10(0%)

Query  1    SRADIYTEQV  10
            SRADIYTE V
Sbjct  181  SRADIYTELV  190


>hypothetical protein ACOSP7_001341 [Xanthoceras sorbifolium]
Sequence ID: KAL5792747.1 Length: 492
Range 1: 323 to 334

Score:29.9 bits(63), Expect:85, 
Method:, 
Identities:9/12(75%), Positives:10/12(83%), Gaps:0/12(0%)

Query  1    SRADIYTEQVGR  12
            SRADIY  +VGR
Sbjct  323  SRADIYSPEVGR  334


>hypothetical protein [Alphaproteobacteria bacterium]
Sequence ID: MBQ8651022.1 Length: 471
Range 1: 51 to 58

Score:29.9 bits(63), Expect:85, 
Method:, 
Identities:8/8(100%), Positives:8/8(100%), Gaps:0/8(0%)

Query  2   RADIYTEQ  9
           RADIYTEQ
Sbjct  51  RADIYTEQ  58


>relaxase domain-containing protein [Longispora sp. (in: high G+C Gram-positive bacteria)]
Sequence ID: MBA3490233.1 Length: 471
Range 1: 235 to 243

Score:29.9 bits(63), Expect:85, 
Method:, 
Identities:8/9(89%), Positives:9/9(100%), Gaps:0/9(0%)

Query  4    DIYTEQVGR  12
            DIYT+QVGR
Sbjct  235  DIYTQQVGR  243


>RHS repeat-associated core domain-containing protein [Clostridia bacterium]
Sequence ID: MBQ4631249.1 Length: 273
Range 1: 72 to 79

Score:29.9 bits(63), Expect:85, 
Method:, 
Identities:8/8(100%), Positives:8/8(100%), Gaps:0/8(0%)

Query  2   RADIYTEQ  9
           RADIYTEQ
Sbjct  72  RADIYTEQ  79


>DNA repair protein RecO [uncultured Bacteroides sp.]
Sequence ID: WP_298106624.1 Length: 242
Range 1: 22 to 31

Score:29.9 bits(63), Expect:85, 
Method:, 
Identities:9/10(90%), Positives:9/10(90%), Gaps:0/10(0%)

Query  3   ADIYTEQVGR  12
           ADIYTEQ GR
Sbjct  22  ADIYTEQSGR  31


>L-2-amino-thiazoline-4-carboxylic acid hydrolase [Oscillospiraceae bacterium]
Sequence ID: MCI5947077.1 Length: 197
Range 1: 174 to 185

Score:29.9 bits(63), Expect:86, 
Method:, 
Identities:9/12(75%), Positives:11/12(91%), Gaps:1/12(8%)

Query  2    RAD-IYTEQVGR  12
            RA+ IYTEQ+GR
Sbjct  174  RAEFIYTEQIGR  185


>right-handed parallel beta-helix repeat-containing protein [Candidatus Omnitrophota bacterium]
Sequence ID: MCB9769237.1 Length: 2729
Range 1: 730 to 738

Score:29.5 bits(62), Expect:120, 
Method:, 
Identities:8/9(89%), Positives:9/9(100%), Gaps:0/9(0%)

Query  3    ADIYTEQVG  11
            AD+YTEQVG
Sbjct  730  ADVYTEQVG  738


>right-handed parallel beta-helix repeat-containing protein [Candidatus Omnitrophota bacterium]
Sequence ID: MCA9439773.1 Length: 2370
Range 1: 730 to 738

Score:29.5 bits(62), Expect:120, 
Method:, 
Identities:8/9(89%), Positives:9/9(100%), Gaps:0/9(0%)

Query  3    ADIYTEQVG  11
            AD+YTEQVG
Sbjct  730  ADVYTEQVG  738


>right-handed parallel beta-helix repeat-containing protein [Candidatus Omnitrophota bacterium]
Sequence ID: MCA9415566.1 Length: 1214
Range 1: 730 to 738

Score:29.5 bits(62), Expect:120, 
Method:, 
Identities:8/9(89%), Positives:9/9(100%), Gaps:0/9(0%)

Query  3    ADIYTEQVG  11
            AD+YTEQVG
Sbjct  730  ADVYTEQVG  738


>hypothetical protein [Planctomycetota bacterium]
Sequence ID: MCP4610845.1 Length: 1199
Range 1: 1165 to 1173

Score:29.5 bits(62), Expect:120, 
Method:, 
Identities:8/9(89%), Positives:8/9(88%), Gaps:0/9(0%)

Query  2     RADIYTEQV  10
             R DIYTEQV
Sbjct  1165  RGDIYTEQV  1173


>CusA/CzcA family heavy metal efflux RND transporter [Lentisphaeria bacterium]
Sequence ID: MDP7741174.1 Length: 1041
Range 1: 699 to 706

Score:29.5 bits(62), Expect:120, 
Method:, 
Identities:8/8(100%), Positives:8/8(100%), Gaps:0/8(0%)

Query  3    ADIYTEQV  10
            ADIYTEQV
Sbjct  699  ADIYTEQV  706


>SusC/RagA family TonB-linked outer membrane protein [Niastella vici]
Sequence ID: WP_081149530.1 Length: 1021
Range 1: 479 to 486

Score:29.5 bits(62), Expect:120, 
Method:, 
Identities:8/8(100%), Positives:8/8(100%), Gaps:0/8(0%)

Query  3    ADIYTEQV  10
            ADIYTEQV
Sbjct  479  ADIYTEQV  486


>SusC/RagA family TonB-linked outer membrane protein [Terrimonas alba]
Sequence ID: WP_385889682.1 Length: 1003
Range 1: 469 to 476

Score:29.5 bits(62), Expect:120, 
Method:, 
Identities:8/8(100%), Positives:8/8(100%), Gaps:0/8(0%)

Query  3    ADIYTEQV  10
            ADIYTEQV
Sbjct  469  ADIYTEQV  476


>right-handed parallel beta-helix repeat-containing protein [Candidatus Omnitrophota bacterium]
Sequence ID: MCA9429876.1 Length: 924
Range 1: 730 to 738

Score:29.5 bits(62), Expect:120, 
Method:, 
Identities:8/9(89%), Positives:9/9(100%), Gaps:0/9(0%)

Query  3    ADIYTEQVG  11
            AD+YTEQVG
Sbjct  730  ADVYTEQVG  738


>eukaryotic translation initiation factor 3 subunit 8 N-terminus-domain-containing protein [Xylariaceae sp. FL0804]
Sequence ID: KAI0480903.1 Length: 862
Range 1: 217 to 226

Score:29.5 bits(62), Expect:120, 
Method:, 
Identities:8/10(80%), Positives:9/10(90%), Gaps:0/10(0%)

Query  1    SRADIYTEQV  10
            S A+IYTEQV
Sbjct  217  SKAEIYTEQV  226


>Uu.00g079110.m01.CDS01 [Anthostomella pinea]
Sequence ID: CAJ2506725.1 Length: 861
Range 1: 216 to 225

Score:29.5 bits(62), Expect:120, 
Method:, 
Identities:8/10(80%), Positives:9/10(90%), Gaps:0/10(0%)

Query  1    SRADIYTEQV  10
            S A+IYTEQV
Sbjct  216  SKAEIYTEQV  225


>CusA/CzcA family heavy metal efflux RND transporter [Lentisphaeria bacterium]
Sequence ID: MDP6450812.1 Length: 775
Range 1: 433 to 440

Score:29.5 bits(62), Expect:120, 
Method:, 
Identities:8/8(100%), Positives:8/8(100%), Gaps:0/8(0%)

Query  3    ADIYTEQV  10
            ADIYTEQV
Sbjct  433  ADIYTEQV  440


>CotH kinase family protein [Gammaproteobacteria bacterium]
Sequence ID: MEE8320578.1 Length: 766
Range 1: 732 to 740

Score:29.5 bits(62), Expect:120, 
Method:, 
Identities:8/9(89%), Positives:8/9(88%), Gaps:0/9(0%)

Query  2    RADIYTEQV  10
            R DIYTEQV
Sbjct  732  RGDIYTEQV  740


>CotH kinase family protein [Phycisphaerae bacterium]
Sequence ID: MBL7146949.1 Length: 657
Range 1: 623 to 631

Score:29.5 bits(62), Expect:120, 
Method:, 
Identities:8/9(89%), Positives:8/9(88%), Gaps:0/9(0%)

Query  2    RADIYTEQV  10
            R DIYTEQV
Sbjct  623  RGDIYTEQV  631


>M2 family metallopeptidase [Glaciecola petra]
Sequence ID: WP_311368580.1 Length: 610
Range 1: 192 to 199

Score:29.5 bits(62), Expect:120, 
Method:, 
Identities:8/8(100%), Positives:8/8(100%), Gaps:0/8(0%)

Query  4    DIYTEQVG  11
            DIYTEQVG
Sbjct  192  DIYTEQVG  199


>Rne/Rng family ribonuclease [Candidatus Eiseniibacteriota bacterium]
Sequence ID: MBM3318155.1 Length: 509
Range 1: 230 to 238

Score:29.5 bits(62), Expect:120, 
Method:, 
Identities:8/9(89%), Positives:9/9(100%), Gaps:0/9(0%)

Query  4    DIYTEQVGR  12
            DI+TEQVGR
Sbjct  230  DIFTEQVGR  238


>hypothetical protein L1049_004788 [Liquidambar formosana]
Sequence ID: KAK9281881.1 Length: 497
Range 1: 330 to 341

Score:29.5 bits(62), Expect:120, 
Method:, 
Identities:9/12(75%), Positives:10/12(83%), Gaps:0/12(0%)

Query  1    SRADIYTEQVGR  12
            SRAD+YT Q GR
Sbjct  330  SRADVYTPQAGR  341


>PREDICTED: legumin A-like [Fragaria vesca subsp. vesca]
Sequence ID: XP_004289943.1 Length: 496
Range 1: 335 to 345

Score:29.5 bits(62), Expect:120, 
Method:, 
Identities:9/11(82%), Positives:9/11(81%), Gaps:0/11(0%)

Query  2    RADIYTEQVGR  12
            RADIYT Q GR
Sbjct  335  RADIYTPQAGR  345


>hypothetical protein LWI28_004944 [Acer negundo]
Sequence ID: KAI9180457.1 Length: 484
Range 1: 316 to 327

Score:29.5 bits(62), Expect:120, 
Method:, 
Identities:10/12(83%), Positives:10/12(83%), Gaps:0/12(0%)

Query  1    SRADIYTEQVGR  12
            SRADIYT  VGR
Sbjct  316  SRADIYTPGVGR  327


>LOW QUALITY PROTEIN: Cupin_1 domain-containing protein [Cephalotus follicularis]
Sequence ID: GAV86373.1 Length: 483
Range 1: 317 to 327

Score:29.5 bits(62), Expect:120, 
Method:, 
Identities:9/11(82%), Positives:9/11(81%), Gaps:0/11(0%)

Query  2    RADIYTEQVGR  12
            RADIYT Q GR
Sbjct  317  RADIYTPQAGR  327


>hypothetical protein Cgig2_000700 [Carnegiea gigantea]
Sequence ID: KAJ8440812.1 Length: 481
Range 1: 309 to 319

Score:29.5 bits(62), Expect:120, 
Method:, 
Identities:9/11(82%), Positives:9/11(81%), Gaps:0/11(0%)

Query  2    RADIYTEQVGR  12
            RADIYT Q GR
Sbjct  309  RADIYTPQAGR  319


>prunin 1 Pru du 6.0101-like [Argentina anserina]
Sequence ID: XP_050364480.1 Length: 481
Range 1: 320 to 330

Score:29.5 bits(62), Expect:120, 
Method:, 
Identities:9/11(82%), Positives:9/11(81%), Gaps:0/11(0%)

Query  2    RADIYTEQVGR  12
            RADIYT Q GR
Sbjct  320  RADIYTPQAGR  330


>hypothetical protein M0R45_010607 [Rubus argutus]
Sequence ID: KAK9945076.1 Length: 477
Range 1: 316 to 326

Score:29.5 bits(62), Expect:120, 
Method:, 
Identities:9/11(82%), Positives:9/11(81%), Gaps:0/11(0%)

Query  2    RADIYTEQVGR  12
            RADIYT Q GR
Sbjct  316  RADIYTPQAGR  326


>hypothetical protein EZV62_010817 [Acer yangbiense]
Sequence ID: TXG63823.1 Length: 425
Range 1: 268 to 279

Score:29.5 bits(62), Expect:120, 
Method:, 
Identities:10/12(83%), Positives:10/12(83%), Gaps:0/12(0%)

Query  1    SRADIYTEQVGR  12
            SRADIYT  VGR
Sbjct  268  SRADIYTPGVGR  279


>hypothetical protein Dsin_024859, partial [Dipteronia sinensis]
Sequence ID: KAK3193549.1 Length: 386
Range 1: 218 to 229

Score:29.5 bits(62), Expect:121, 
Method:, 
Identities:10/12(83%), Positives:10/12(83%), Gaps:0/12(0%)

Query  1    SRADIYTEQVGR  12
            SRADIYT  VGR
Sbjct  218  SRADIYTPGVGR  229


>DoxX family membrane protein [Raineyella sp. W15-4]
Sequence ID: WP_317837499.1 Length: 348
Range 1: 36 to 48

Score:29.5 bits(62), Expect:121, 
Method:, 
Identities:10/13(77%), Positives:10/13(76%), Gaps:2/13(15%)

Query  1   SRADI--YTEQVG  11
           SRAD   YTEQVG
Sbjct  36  SRADLRRYTEQVG  48


>11S globulin seed storage protein Ana o 2.0101-like [Impatiens glandulifera]
Sequence ID: XP_047320466.1 Length: 337
Range 1: 293 to 303

Score:29.5 bits(62), Expect:121, 
Method:, 
Identities:9/11(82%), Positives:9/11(81%), Gaps:0/11(0%)

Query  2    RADIYTEQVGR  12
            RADIYT Q GR
Sbjct  293  RADIYTAQGGR  303


>LLM class flavin-dependent oxidoreductase [Ornithinimicrobium sp.]
Sequence ID: MGB7450007.1 Length: 309
Range 1: 253 to 264

Score:29.5 bits(62), Expect:121, 
Method:, 
Identities:9/12(75%), Positives:9/12(75%), Gaps:0/12(0%)

Query  1    SRADIYTEQVGR  12
            S AD Y EQVGR
Sbjct  253  SSADLYAEQVGR  264


>sigma-70 family RNA polymerase sigma factor [Myxococcales bacterium]
Sequence ID: MBL8611476.1 Length: 289
Range 1: 259 to 268

Score:29.5 bits(62), Expect:121, 
Method:, 
Identities:9/10(90%), Positives:9/10(90%), Gaps:0/10(0%)

Query  3    ADIYTEQVGR  12
            AD YTEQVGR
Sbjct  259  ADCYTEQVGR  268


>hypothetical protein [Pseudomonadota bacterium]
Sequence ID: MCX6124359.1 Length: 264
Range 1: 19 to 26

Score:29.5 bits(62), Expect:121, 
Method:, 
Identities:8/8(100%), Positives:8/8(100%), Gaps:0/8(0%)

Query  5   IYTEQVGR  12
           IYTEQVGR
Sbjct  19  IYTEQVGR  26


>inositol monophosphatase family protein [Planktomarina sp.]
Sequence ID: MDE0760739.1 Length: 263
Range 1: 43 to 52

Score:29.5 bits(62), Expect:121, 
Method:, 
Identities:8/10(80%), Positives:9/10(90%), Gaps:0/10(0%)

Query  1   SRADIYTEQV  10
           SRADIY +QV
Sbjct  43  SRADIYADQV  52


>hypothetical protein [Chloroflexota bacterium]
Sequence ID: NOY98849.1 Length: 244
Range 1: 84 to 94

Score:29.5 bits(62), Expect:121, 
Method:, 
Identities:10/12(83%), Positives:10/12(83%), Gaps:1/12(8%)

Query  1   SRADIYTEQVGR  12
           SRADIYTE  GR
Sbjct  84  SRADIYTEN-GR  94


>chemotaxis protein CheB [Nostoc sp. WHI]
Sequence ID: WP_196517797.1 Length: 186
Range 1: 112 to 119

Score:29.5 bits(62), Expect:121, 
Method:, 
Identities:8/8(100%), Positives:8/8(100%), Gaps:0/8(0%)

Query  3    ADIYTEQV  10
            ADIYTEQV
Sbjct  112  ADIYTEQV  119


>multicopper oxidase domain-containing protein [Nitrosopumilus sp.]
Sequence ID: MBA3978504.1 Length: 182
Range 1: 48 to 55

Score:29.5 bits(62), Expect:122, 
Method:, 
Identities:8/8(100%), Positives:8/8(100%), Gaps:0/8(0%)

Query  3   ADIYTEQV  10
           ADIYTEQV
Sbjct  48  ADIYTEQV  55


>glycine/sarcosine/betaine reductase complex selenoprotein A [Dehalococcoidia bacterium]
Sequence ID: MCL0043924.1 Length: 155
Range 1: 123 to 130

Score:29.5 bits(62), Expect:122, 
Method:, 
Identities:8/8(100%), Positives:8/8(100%), Gaps:0/8(0%)

Query  4    DIYTEQVG  11
            DIYTEQVG
Sbjct  123  DIYTEQVG  130


>TetR/AcrR family transcriptional regulator [Mycobacterium sp.]
Sequence ID: WP_425171783.1 Length: 96
Range 1: 62 to 72

Score:29.5 bits(62), Expect:123, 
Method:, 
Identities:9/11(82%), Positives:10/11(90%), Gaps:0/11(0%)

Query  2   RADIYTEQVGR  12
           RA+I TEQVGR
Sbjct  62  RAEIITEQVGR  72


>LOW QUALITY PROTEIN: nesprin-1-like [Acropora millepora]
Sequence ID: XP_044183713.1 Length: 11783
Range 1: 11094 to 11104

Score:29.1 bits(61), Expect:170, 
Method:, 
Identities:9/11(82%), Positives:9/11(81%), Gaps:0/11(0%)

Query  2      RADIYTEQVGR  12
              RAD Y EQVGR
Sbjct  11094  RADNYKEQVGR  11104


>nesprin-1-like isoform X1 [Acropora muricata]
Sequence ID: XP_067019944.1 Length: 8568
Range 1: 7879 to 7889

Score:29.1 bits(61), Expect:170, 
Method:, 
Identities:9/11(82%), Positives:9/11(81%), Gaps:0/11(0%)

Query  2     RADIYTEQVGR  12
             RAD Y EQVGR
Sbjct  7879  RADNYKEQVGR  7889


>FHA domain-containing protein [Anaerolineales bacterium]
Sequence ID: HUV27494.1 Length: 1102
Range 1: 1015 to 1024

Score:29.1 bits(61), Expect:170, 
Method:, 
Identities:8/10(80%), Positives:9/10(90%), Gaps:0/10(0%)

Query  1     SRADIYTEQV  10
             SRADIYT Q+
Sbjct  1015  SRADIYTAQI  1024


>hypothetical protein SDJN02_03119, partial [Cucurbita argyrosperma subsp. argyrosperma]
Sequence ID: KAG7036316.1 Length: 1020
Range 1: 780 to 791

Score:29.1 bits(61), Expect:170, 
Method:, 
Identities:9/12(75%), Positives:10/12(83%), Gaps:0/12(0%)

Query  1    SRADIYTEQVGR  12
            SRADIYT + GR
Sbjct  780  SRADIYTPEAGR  791


>HD domain-containing protein [Campylobacterota bacterium]
Sequence ID: NPA73780.1 Length: 837
Range 1: 541 to 550

Score:29.1 bits(61), Expect:170, 
Method:, 
Identities:8/10(80%), Positives:8/10(80%), Gaps:0/10(0%)

Query  1    SRADIYTEQV  10
            SR DIY EQV
Sbjct  541  SREDIYSEQV  550


>hypothetical protein SDJN02_26172, partial [Cucurbita argyrosperma subsp. argyrosperma]
Sequence ID: KAG7011268.1 Length: 828
Range 1: 656 to 667

Score:29.1 bits(61), Expect:170, 
Method:, 
Identities:9/12(75%), Positives:10/12(83%), Gaps:0/12(0%)

Query  1    SRADIYTEQVGR  12
            SRADIYT + GR
Sbjct  656  SRADIYTPEAGR  667


>PREDICTED: dystonin-like [Acropora digitifera]
Sequence ID: XP_015766714.1 Length: 674
Range 1: 478 to 488

Score:29.1 bits(61), Expect:170, 
Method:, 
Identities:9/11(82%), Positives:9/11(81%), Gaps:0/11(0%)

Query  2    RADIYTEQVGR  12
            RAD Y EQVGR
Sbjct  478  RADNYKEQVGR  488


>hypothetical protein SDJN03_28252, partial [Cucurbita argyrosperma subsp. sororia]
Sequence ID: KAG6571524.1 Length: 510
Range 1: 338 to 349

Score:29.1 bits(61), Expect:171, 
Method:, 
Identities:9/12(75%), Positives:10/12(83%), Gaps:0/12(0%)

Query  1    SRADIYTEQVGR  12
            SRADIYT + GR
Sbjct  338  SRADIYTPEAGR  349


>11S globulin subunit beta-like [Cucurbita pepo subsp. pepo]
Sequence ID: XP_023532598.1 Length: 502
Range 1: 331 to 342

Score:29.1 bits(61), Expect:171, 
Method:, 
Identities:9/12(75%), Positives:10/12(83%), Gaps:0/12(0%)

Query  1    SRADIYTEQVGR  12
            SRADIYT + GR
Sbjct  331  SRADIYTPEAGR  342


>hypothetical protein UlMin_031643 [Ulmus minor]
Sequence ID: KAL5561896.1 Length: 473
Range 1: 312 to 323

Score:29.1 bits(61), Expect:171, 
Method:, 
Identities:9/12(75%), Positives:9/12(75%), Gaps:0/12(0%)

Query  1    SRADIYTEQVGR  12
            SRADIY  Q GR
Sbjct  312  SRADIYSPQAGR  323


>amidase [Minwuia sp.]
Sequence ID: MDF1721043.1 Length: 469
Range 1: 330 to 338

Score:29.1 bits(61), Expect:171, 
Method:, 
Identities:8/9(89%), Positives:8/9(88%), Gaps:0/9(0%)

Query  2    RADIYTEQV  10
            RAD YTEQV
Sbjct  330  RADLYTEQV  338


>amidase [Minwuia sp. IMCC3077]
Sequence ID: WP_281017822.1 Length: 468
Range 1: 329 to 337

Score:29.1 bits(61), Expect:171, 
Method:, 
Identities:8/9(89%), Positives:8/9(88%), Gaps:0/9(0%)

Query  2    RADIYTEQV  10
            RAD YTEQV
Sbjct  329  RADLYTEQV  337


>tetratricopeptide repeat protein [Acidobacteriota bacterium]
Sequence ID: MCA1591716.1 Length: 442
Range 1: 354 to 361

Score:29.1 bits(61), Expect:171, 
Method:, 
Identities:8/8(100%), Positives:8/8(100%), Gaps:0/8(0%)

Query  1    SRADIYTE  8
            SRADIYTE
Sbjct  354  SRADIYTE  361


>GTPase HflX [bacterium]
Sequence ID: MCK4597367.1 Length: 431
Range 1: 221 to 228

Score:29.1 bits(61), Expect:171, 
Method:, 
Identities:8/8(100%), Positives:8/8(100%), Gaps:0/8(0%)

Query  1    SRADIYTE  8
            SRADIYTE
Sbjct  221  SRADIYTE  228


>sensor histidine kinase [Deinococcus humi]
Sequence ID: WP_184127838.1 Length: 406
Range 1: 212 to 226

Score:29.1 bits(61), Expect:171, 
Method:, 
Identities:10/15(67%), Positives:10/15(66%), Gaps:4/15(26%)

Query  2    RADIY----TEQVGR  12
            RAD Y    TEQVGR
Sbjct  212  RADTYLGHITEQVGR  226


>tyrosine-type recombinase/integrase [Corynebacterium sp.]
Sequence ID: WP_287134478.1 Length: 403
Range 1: 167 to 174

Score:29.1 bits(61), Expect:171, 
Method:, 
Identities:8/8(100%), Positives:8/8(100%), Gaps:0/8(0%)

Query  1    SRADIYTE  8
            SRADIYTE
Sbjct  167  SRADIYTE  174


>ABC transporter permease [Anaerolineales bacterium]
Sequence ID: MCJ7536820.1 Length: 375
Range 1: 288 to 297

Score:29.1 bits(61), Expect:171, 
Method:, 
Identities:8/10(80%), Positives:9/10(90%), Gaps:0/10(0%)

Query  1    SRADIYTEQV  10
            SRADIYT Q+
Sbjct  288  SRADIYTAQI  297


>GTPase HflX [bacterium]
Sequence ID: MCK4271773.1 Length: 338
Range 1: 128 to 135

Score:29.1 bits(61), Expect:171, 
Method:, 
Identities:8/8(100%), Positives:8/8(100%), Gaps:0/8(0%)

Query  1    SRADIYTE  8
            SRADIYTE
Sbjct  128  SRADIYTE  135


>lisH domain-containing protein C1711.05-like isoform X1 [Oreochromis niloticus]
Sequence ID: XP_025759998.1 Length: 291
Range 1: 241 to 250

Score:29.1 bits(61), Expect:171, 
Method:, 
Identities:8/10(80%), Positives:9/10(90%), Gaps:0/10(0%)

Query  1    SRADIYTEQV  10
            SR DIYTE+V
Sbjct  241  SREDIYTEEV  250


>tetratricopeptide repeat protein [Polyangia bacterium]
Sequence ID: HEY7372091.1 Length: 288
Range 1: 218 to 228

Score:29.1 bits(61), Expect:171, 
Method:, 
Identities:9/11(82%), Positives:9/11(81%), Gaps:0/11(0%)

Query  2    RADIYTEQVGR  12
            RADIY EQ GR
Sbjct  218  RADIYLEQAGR  228


>hypothetical protein ACER0C_009585 [Sarotherodon galilaeus]
Sequence ID: KAL3996929.1 Length: 266
Range 1: 216 to 225

Score:29.1 bits(61), Expect:171, 
Method:, 
Identities:8/10(80%), Positives:9/10(90%), Gaps:0/10(0%)

Query  1    SRADIYTEQV  10
            SR DIYTE+V
Sbjct  216  SREDIYTEEV  225


>putative protein TPRXL isoform X1 [Oreochromis niloticus]
Sequence ID: XP_025763418.1 Length: 262
Range 1: 212 to 221

Score:29.1 bits(61), Expect:171, 
Method:, 
Identities:8/10(80%), Positives:9/10(90%), Gaps:0/10(0%)

Query  1    SRADIYTEQV  10
            SR DIYTE+V
Sbjct  212  SREDIYTEEV  221


>DNA repair protein RecO [Bacteroides sp. 519]
Sequence ID: WP_163210606.1 Length: 242
Range 1: 22 to 31

Score:29.1 bits(61), Expect:172, 
Method:, 
Identities:9/10(90%), Positives:9/10(90%), Gaps:0/10(0%)

Query  3   ADIYTEQVGR  12
           ADIYTEQ GR
Sbjct  22  ADIYTEQFGR  31


>L-2-amino-thiazoline-4-carboxylic acid hydrolase [Ruminococcus sp.]
Sequence ID: MBP3271484.1 Length: 197
Range 1: 173 to 184

Score:29.1 bits(61), Expect:172, 
Method:, 
Identities:9/12(75%), Positives:11/12(91%), Gaps:1/12(8%)

Query  1    SRAD-IYTEQVG  11
            SRA+ IYTEQ+G
Sbjct  173  SRAEFIYTEQIG  184


Query #8: Cavellana8 Query ID: lcl|Query_4700902 Length: 8

Clusters producing significant alignments:
                                                                  #          #          Scientific      Cluster                    Max    Total Query   E   Per.   Acc.                        
Cluster Rep.                                                      Mem.       Taxa       Name            Ancestor        Taxid      Score  Score cover Value Ident  Len        Accession        
protein ESSENTIAL FOR POTEXVIRUS ACCUMULATION 1-like [Phragmit... 1          1          Phragmites a... common reed     29695      29.5   29.5  100%  52    100.00 1291       XP_062209039.1   
hypothetical protein ACP70R_025540 [Stipagrostis hirtigluma...    1          1          Stipagrostis... monocots        1137549    29.5   29.5  100%  52    100.00 1139       KAL6637968.1     
hypothetical protein [Candidatus Saccharimonadales bacterium]     1          1          Candidatus S... bacteria        2973664    29.5   29.5  100%  53    100.00 380        HSW96312.1       
FHA domain-containing protein [Candidatus Cloacimonadales...      1          1          Candidatus C... bacteria        3060593    29.5   29.5  100%  53    100.00 342        MDX9977264.1     
divergent polysaccharide deacetylase family protein...            1          1          Pseudomonado... proteobacteria  1977087    29.5   29.5  100%  53    100.00 259        MEM7362894.1     
unnamed protein product, partial [Aureobasidium uvarum]           1          1          Aureobasidiu... ascomycete f... 2773716    29.5   29.5  100%  53    100.00 227        CAD0114503.1     
hypothetical protein E4T49_08273 [Aureobasidium sp. EXF-10728]    1          1          Aureobasidiu... ascomycete f... 2894285    29.5   29.5  100%  53    100.00 194        KAI4723987.1     
hypothetical protein [Oscillospiraceae bacterium]                 1          1          Oscillospira... firmicutes      2485925    29.5   29.5  100%  55    100.00 117        MEA4814698.1     
TonB-dependent receptor [Pseudomonadales bacterium]               1          1          Pseudomonada... g-proteobact... 1891229    26.9   26.9  100%  422   87.50  798        MCP5321205.1     
hypothetical protein [Alphaproteobacteria bacterium]              2          1          Alphaproteob... a-proteobact... 1913988    26.9   26.9  100%  423   87.50  643        MBO7098171.1     
uncharacterized protein LOC120139125 [Hibiscus syriacus]          1          1          Hibiscus syr... Rose-of-Sharon  106335     26.9   26.9  100%  423   87.50  603        XP_039010379.1   
hypothetical protein [Fervidobacterium sp.]                       1          1          Fervidobacte... thermotogales   1871331    26.9   26.9  100%  424   87.50  538        HOM74782.1       
alpha-N-arabinofuranosidase [Prevotella sp.]                      1          1          Prevotella sp.  CFB group ba... 59823      26.9   26.9  100%  424   87.50  530        MCR5644211.1     
alpha-N-arabinofuranosidase [Prevotella sp. tf2-5]                5          2          unclassified... CFB group ba... 2638335    26.9   26.9  100%  424   87.50  530        WP_092072151.1   
alpha-N-arabinofuranosidase [Prevotella sp.]                      3          1          Prevotella sp.  CFB group ba... 59823      26.9   26.9  100%  424   87.50  523        MCI6234087.1     
alpha-N-arabinofuranosidase [Bacteroidales bacterium]             1          1          Bacteroidale... CFB group ba... 2030927    26.9   26.9  100%  424   87.50  520        NLN99693.1       
alpha-N-arabinofuranosidase [Bacteroidaceae bacterium]            1          1          Bacteroidace... CFB group ba... 2212467    26.9   26.9  100%  424   87.50  515        MBR4381877.1     
MAG: alpha-N-arabinofuranosidase [Bacteroides sp. SM23_62_1]      1          1          Bacteroides ... CFB group ba... 1703353    26.9   26.9  100%  424   87.50  515        KPK86187.1       
ATP-dependent protease ATPase subunit HslU [Gemmatimonadota...    7          1          Gemmatimonad... bacteria        2026742    26.9   26.9  100%  424   87.50  494        HKY61299.1       
ATP-dependent protease ATPase subunit HslU [Deltaproteobacteri... 1          1          Deltaproteob... bacteria        2026735    26.9   26.9  100%  424   87.50  475        MBW1805984.1     
Hpt domain-containing protein [Clostridium thailandense]          1          1          Clostridium ... firmicutes      2794346    26.9   26.9  100%  424   87.50  470        WP_218320402.1   
ATP-dependent protease ATPase subunit HslU [Deltaproteobacteri... 1          1          Deltaproteob... bacteria        2026735    26.9   26.9  100%  425   87.50  458        MBN2061930.1     
ATP-dependent protease ATPase subunit HslU [Phycisphaerae...      1          1          Phycisphaera... bacteria        2026778    26.9   26.9  100%  425   87.50  445        MEP0846869.1     
alpha-N-arabinofuranosidase [Prevotella sp.]                      1          1          Prevotella sp.  CFB group ba... 59823      26.9   26.9  100%  425   87.50  439        MCR5713161.1     
ATP-dependent protease ATPase subunit HslU [Gemmatimonadota...    1          1          Gemmatimonad... bacteria        2026742    26.9   26.9  100%  426   87.50  381        MGH7542576.1     
Na+-dependent transporter [Betaproteobacteria bacterium]          1          1          Betaproteoba... b-proteobact... 1891241    26.9   26.9  100%  426   87.50  341        MEI7428820.1     
alpha-N-arabinofuranosidase [Bacteroidaceae bacterium]            1          1          Bacteroidace... CFB group ba... 2212467    26.9   26.9  100%  427   87.50  323        MBO7569365.1     
sugar ABC transporter permease [Candidatus Scatosoma...           1          1          Candidatus S... firmicutes      2840934    26.9   26.9  100%  427   87.50  310        HIU58858.1       
uncharacterized protein [Rutidosis leptorrhynchoides]             1          1          Rutidosis le... eudicots        125765     26.9   26.9  100%  433   87.50  173        XP_071731072.1   
cob(I)yrinic acid a,c-diamide adenosyltransferase...              2          1          Oscillospira... firmicutes      2485925    26.9   26.9  100%  433   87.50  169        MBR2739148.1     
Hypothetical protein GLP15_4223 [Giardia lamblia P15]             1          1          Giardia lamb... diplomonads     658858     26.9   26.9  100%  436   87.50  142        EFO63083.1       
hypothetical protein GL50803_0020666 [Giardia duodenalis]         1          1          Giardia inte... diplomonads     5741       26.9   26.9  100%  437   87.50  139        XP_037902048.1   
HslU--HslV peptidase ATPase subunit [Saprospiraceae bacterium]    1          1          Saprospirace... CFB group ba... 2202734    26.9   26.9  100%  441   87.50  110        MEO6760334.1     
alpha-2-macroglobulin family protein [Paraflavitalea soli]        4          4          Chitinophaga... CFB group ba... 563835     26.5   26.5  88%   597   100.00 1802       WP_119051651.1   
treslin-like [Argopecten irradians]                               1          1          Argopecten i... bay scallop     31199      26.5   26.5  88%   597   100.00 1793       XP_069136972.1   
uncharacterized protein LOC117334521 [Pecten maximus]             1          1          Pecten maximus  bivalves        6579       26.5   26.5  88%   597   100.00 1453       XP_033750089.1   
transporter substrate-binding protein [Limnoraphis robusta]       3          1          Limnoraphis ... cyanobacteria   1118279    26.5   26.5  100%  598   87.50  1316       WP_323223719.1   
TrlF family AAA-like ATPase [Klebsiella michiganensis]            35         14         Enterobacter... enterobacteria  543        26.5   26.5  88%   599   100.00 896        WP_154905125.1   
ACP S-malonyltransferase [Roseibium aggregatum]                   1          1          Roseibium ag... a-proteobact... 187304     26.5   26.5  88%   599   100.00 778        WP_207139157.1   
ACP S-malonyltransferase [Roseibium album]                        8          2          Stappiaceae     a-proteobact... 2821832    26.5   26.5  88%   599   100.00 778        WP_282047300.1   
S8 family peptidase [Desulfoscipio geothermicus]                  1          1          Desulfoscipi... firmicutes      39060      26.5   26.5  88%   599   100.00 759        WP_092485176.1   
translational GTPase TypA [Eubacteriales bacterium]               3          2          unclassified... firmicutes      39779      26.5   26.5  88%   600   100.00 620        MBS7304440.1     
hypothetical protein [Candidatus Hodarchaeota archaeon]           1          1          Candidatus H... archaea         2800102    26.5   26.5  88%   600   100.00 617        MFX0087503.1     
translational GTPase TypA [Bacteroidota bacterium]                1          1          Bacteroidota... CFB group ba... 1898104    26.5   26.5  88%   600   100.00 616        HOV98143.1       
translational GTPase TypA [Clostridia bacterium]                  1          1          Clostridia b... firmicutes      2044939    26.5   26.5  88%   600   100.00 613        MBR5250911.1     
translational GTPase TypA [Clostridia bacterium]                  1          1          Clostridia b... firmicutes      2044939    26.5   26.5  88%   600   100.00 607        MBQ9514350.1     
translational GTPase TypA [Clostridia bacterium]                  21         2          Clostridia      firmicutes      186801     26.5   26.5  88%   600   100.00 607        MBQ3493467.1     
translational GTPase TypA [Clostridiales bacterium]               2          2          Clostridia      firmicutes      186801     26.5   26.5  88%   600   100.00 607        MBE5756775.1     
translational GTPase TypA [Clostridia bacterium]                  1          1          Clostridia b... firmicutes      2044939    26.5   26.5  88%   600   100.00 607        MBO5285736.1     
translational GTPase TypA [Clostridia bacterium]                  2          2          Clostridia      firmicutes      186801     26.5   26.5  88%   600   100.00 607        MBS1456294.1     
MAG: translational GTPase TypA [Bacillota bacterium]              1          1          Bacillota ba... firmicutes      1879010    26.5   26.5  88%   600   100.00 607        PWM70411.1       
translational GTPase TypA [Candidatus Caballimonas caccae]        1          1          Candidatus C... firmicutes      3083049    26.5   26.5  88%   600   100.00 607        MBQ0099569.1     
translational GTPase TypA [Clostridia bacterium]                  12         3          Clostridia      firmicutes      186801     26.5   26.5  88%   600   100.00 607        MBR0188961.1     
translational GTPase TypA [Clostridiales bacterium]               1          1          Clostridiale... firmicutes      1898207    26.5   26.5  88%   600   100.00 607        MBE7087304.1     
ABC transporter ATP-binding protein [Rheinheimera hassiensis]     1          1          Rheinheimera... g-proteobact... 1193627    26.5   26.5  100%  600   87.50  600        WP_240224361.1   
ATP-binding cassette domain-containing protein [Candidatus...     1          1          Candidatus D... bacteria        2099670    26.5   26.5  88%   601   100.00 595        MBN1374175.1     
unnamed protein product [Adineta ricciae]                         1          1          Adineta ricciae rotifers        249248     26.5   26.5  88%   601   100.00 588        CAF1329274.1     
elongation complex protein 1, partial [Trichothaumalea...         1          1          Trichothauma... flies           2604545    26.5   26.5  88%   601   100.00 586        QFZ96159.1       
translational GTPase TypA [Clostridia bacterium]                  1          1          Clostridia b... firmicutes      2044939    26.5   26.5  88%   601   100.00 526        MBQ6728148.1     
translational GTPase TypA [Clostridia bacterium]                  1          1          Clostridia b... firmicutes      2044939    26.5   26.5  88%   601   100.00 519        MBO7187440.1     
translational GTPase TypA [Clostridia bacterium]                  1          1          Clostridia b... firmicutes      2044939    26.5   26.5  88%   601   100.00 519        MBP5686216.1     
5-hydroxytryptamine receptor 1A-alpha-like isoform X2 [Gordion... 2          1          Gordionus sp... horsehair worms 3053472    26.5   26.5  88%   601   100.00 515        XP_065316251.1   
hypothetical protein [Treponema socranskii]                       9          4          Treponema       spirochetes     157        26.5   26.5  88%   601   100.00 511        WP_277055790.1   
acyl-CoA/acyl-ACP dehydrogenase [Salinivirgaceae bacterium]       1          1          Salinivirgac... CFB group ba... 2053305    26.5   26.5  88%   602   100.00 503        MDA3893672.1     
UDP-N-acetylglucosamine 1-carboxyvinyltransferase...              1          1          Patescibacte... bacteria        2052139    26.5   26.5  88%   602   100.00 499        MEM9337064.1     
UDP-N-acetylmuramoyl-L-alanyl-D-glutamate--2,6-diaminopimelate... 1          1          Akkermansiac... verrucomicrobia 2562705    26.5   26.5  88%   602   100.00 495        MDG1357213.1     
UDP-N-acetylmuramoyl-L-alanyl-D-glutamate--2,6-diaminopimelate... 2          2          Verrucomicro... verrucomicrobia 48461      26.5   26.5  88%   602   100.00 495        MDB4055682.1     
UDP-N-acetylmuramoyl-L-alanyl-D-glutamate--2,6-diaminopimelate... 7          1          Akkermansiac... verrucomicrobia 2562705    26.5   26.5  88%   602   100.00 495        MGB1874630.1     
diguanylate cyclase [Rheinheimera maricola]                       1          1          Rheinheimera... g-proteobact... 2793282    26.5   26.5  88%   602   100.00 472        WP_224673223.1   
GTP-binding protein [Clostridiales bacterium]                     2          2          Clostridia      firmicutes      186801     26.5   26.5  88%   602   100.00 466        MBE7061382.1     
uncharacterized protein [Dermacentor albipictus]                  1          1          Dermacentor ... mites & ticks   60249      26.5   26.5  88%   602   100.00 462        XP_065306345.1   
hypothetical protein WJX79_011116 [Trebouxia sp. C0005]           1          1          Trebouxia sp... green algae     2905654    26.5   26.5  88%   602   100.00 452        KAL0020818.1     
PX domain-containing protein kinase-like protein, partial...      7          3          Mytilus         bivalves        6548       26.5   26.5  88%   602   100.00 440        VDH93975.1       
MAG: hypothetical protein A2427_03385 [Candidatus...              1          1          Candidatus N... bacteria        1801678    26.5   26.5  88%   603   100.00 424        OGZ28081.1       
hypothetical protein OIU78_022598 [Salix suchowensis]             1          1          Salix suchow... eudicots        1278906    26.5   26.5  88%   603   100.00 409        KAJ6296904.1     
hypothetical protein CU098_004628 [Rhizopus stolonifer]           2          2          Mucorineae      mucoromycota... 1344963    26.5   26.5  88%   603   100.00 401        RCH88849.1       
NHL repeat-containing protein [Spirochaetota bacterium]           1          1          Spirochaetot... bacteria        2202144    26.5   26.5  88%   603   100.00 393        HPO50947.1       
M20/M25/M40 family metallo-hydrolase [Anaerolineaceae bacterium]  2          2          Chloroflexota   GNS bacteria    200795     26.5   26.5  88%   604   100.00 382        MEA4906107.1     
glycoside hydrolase family 172 protein [Autumnicola musiva]       1          1          Autumnicola ... CFB group ba... 3075589    26.5   26.5  88%   604   100.00 380        WP_311504843.1   
uncharacterized protein An04g08260 [Aspergillus niger]            3          3          Aspergillus ... ascomycete f... 5061       26.5   26.5  88%   604   100.00 365        XP_059603684.1   
(E)-4-hydroxy-3-methylbut-2-enyl-diphosphate synthase...          1          1          Muribaculace... CFB group ba... 2498093    26.5   26.5  88%   604   100.00 361        MDE6218446.1     
Ger(x)C family spore germination protein [Thalassobacillus...     1          1          Thalassobaci... firmicutes      279813     26.5   26.5  88%   604   100.00 360        WP_062440081.1   
S8 family serine peptidase [Neomoorella thermoacetica]            1          1          Moorella the... firmicutes      1525       26.5   26.5  88%   604   100.00 355        WP_011391835.1   
PXK [Mytilus coruscus]                                            2          2          Mytilus         bivalves        6548       26.5   26.5  88%   605   100.00 313        CAC5396100.1     
translational GTPase TypA [Clostridia bacterium]                  1          1          Clostridia b... firmicutes      2044939    26.5   26.5  88%   606   100.00 308        MBO5066799.1     
translational GTPase TypA [Bacteroidota bacterium]                1          1          Bacteroidota... CFB group ba... 1898104    26.5   26.5  88%   606   100.00 305        MBP8976270.1     
glycoside hydrolase family 16 protein [Streptomonospora salina]   1          1          Streptomonos... high G+C Gra... 104205     26.5   26.5  88%   606   100.00 305        WP_312862344.1   
ABC transporter substrate-binding protein [Neorhizobium...        1          1          Neorhizobium... a-proteobact... 2883104    26.5   26.5  88%   606   100.00 300        WP_226787457.1   
glycoside hydrolase family 16 protein [Rubricoccus marinus]       1          1          Rubricoccus ... bacteria        716817     26.5   26.5  88%   606   100.00 287        WP_094549054.1   
glycoside hydrolase family 16 protein [Rubrivirga sp. SAORIC476]  2          2          Rhodothermales  bacteria        1853224    26.5   26.5  88%   607   100.00 283        WP_095516620.1   
glycoside hydrolase family 16 protein [Rubrivirga sp. IMCC45206]  1          1          Rubrivirga s... bacteria        3391614    26.5   26.5  88%   607   100.00 280        WP_412063059.1   
hypothetical protein [Bacillota bacterium]                        1          1          Bacillota ba... firmicutes      1879010    26.5   26.5  88%   607   100.00 277        MBR0130923.1     
glycoside hydrolase family 16 protein [Streptomonospora salina]   2          2          Streptomonos... high G+C Gra... 104204     26.5   26.5  88%   607   100.00 273        GAA4889005.1     
hypothetical protein [Candidatus Micrarchaeota archaeon]          1          1          Candidatus M... archaea         2250274    26.5   26.5  88%   608   100.00 258        MEW6721663.1     
hypothetical protein OROHE_008075 [Orobanche hederae]             1          1          Orobanche he... eudicots        79235      26.5   26.5  88%   608   100.00 254        KAL6552711.1     
protein TolQ [Oricola cellulosilytica]                            1          1          Oricola cell... a-proteobact... 1429082    26.5   26.5  88%   608   100.00 243        WP_131567518.1   
GTP-binding protein [Bacillota bacterium]                         1          1          Bacillota ba... firmicutes      1879010    26.5   26.5  88%   609   100.00 238        MBQ1958858.1     
helix-turn-helix domain-containing protein [Alphaproteobacteri... 1          1          Alphaproteob... a-proteobact... 1913988    26.5   26.5  88%   609   100.00 236        MDD3181287.1     
glutathione transferase GstA [Collimonas sp. OK412]               1          1          Collimonas s... b-proteobact... 1801619    26.5   26.5  88%   609   100.00 231        WP_092396140.1   
PAQR family membrane homeostasis protein TrhA [Lactococcus...     1          1          Lactococcus ... firmicutes      1652957    26.5   26.5  88%   610   100.00 216        WP_213536573.1   


Alignments:

>protein ESSENTIAL FOR POTEXVIRUS ACCUMULATION 1-like [Phragmites australis]
Sequence ID: XP_062209039.1 Length: 1291
Range 1: 1198 to 1205

Score:29.5 bits(62), Expect:52, 
Method:, 
Identities:8/8(100%), Positives:8/8(100%), Gaps:0/8(0%)

Query  1     LMENIGSR  8
             LMENIGSR
Sbjct  1198  LMENIGSR  1205


>hypothetical protein ACP70R_025540 [Stipagrostis hirtigluma subsp. patula]
Sequence ID: KAL6637968.1 Length: 1139
Range 1: 1045 to 1052

Score:29.5 bits(62), Expect:52, 
Method:, 
Identities:8/8(100%), Positives:8/8(100%), Gaps:0/8(0%)

Query  1     LMENIGSR  8
             LMENIGSR
Sbjct  1045  LMENIGSR  1052


>hypothetical protein [Candidatus Saccharimonadales bacterium]
Sequence ID: HSW96312.1 Length: 380
Range 1: 331 to 338

Score:29.5 bits(62), Expect:53, 
Method:, 
Identities:8/8(100%), Positives:8/8(100%), Gaps:0/8(0%)

Query  1    LMENIGSR  8
            LMENIGSR
Sbjct  331  LMENIGSR  338


>FHA domain-containing protein [Candidatus Cloacimonadales bacterium]
Sequence ID: MDX9977264.1 Length: 342
Range 1: 297 to 304

Score:29.5 bits(62), Expect:53, 
Method:, 
Identities:8/8(100%), Positives:8/8(100%), Gaps:0/8(0%)

Query  1    LMENIGSR  8
            LMENIGSR
Sbjct  297  LMENIGSR  304


>divergent polysaccharide deacetylase family protein [Pseudomonadota bacterium]
Sequence ID: MEM7362894.1 Length: 259
Range 1: 134 to 141

Score:29.5 bits(62), Expect:53, 
Method:, 
Identities:8/8(100%), Positives:8/8(100%), Gaps:0/8(0%)

Query  1    LMENIGSR  8
            LMENIGSR
Sbjct  134  LMENIGSR  141


>unnamed protein product, partial [Aureobasidium uvarum]
Sequence ID: CAD0114503.1 Length: 227
Range 1: 214 to 221

Score:29.5 bits(62), Expect:53, 
Method:, 
Identities:8/8(100%), Positives:8/8(100%), Gaps:0/8(0%)

Query  1    LMENIGSR  8
            LMENIGSR
Sbjct  214  LMENIGSR  221


>hypothetical protein E4T49_08273 [Aureobasidium sp. EXF-10728]
Sequence ID: KAI4723987.1 Length: 194
Range 1: 181 to 188

Score:29.5 bits(62), Expect:53, 
Method:, 
Identities:8/8(100%), Positives:8/8(100%), Gaps:0/8(0%)

Query  1    LMENIGSR  8
            LMENIGSR
Sbjct  181  LMENIGSR  188


>hypothetical protein [Oscillospiraceae bacterium]
Sequence ID: MEA4814698.1 Length: 117
Range 1: 45 to 52

Score:29.5 bits(62), Expect:55, 
Method:, 
Identities:8/8(100%), Positives:8/8(100%), Gaps:0/8(0%)

Query  1   LMENIGSR  8
           LMENIGSR
Sbjct  45  LMENIGSR  52


>TonB-dependent receptor [Pseudomonadales bacterium]
Sequence ID: MCP5321205.1 Length: 798
Range 1: 239 to 246

Score:26.9 bits(56), Expect:422, 
Method:, 
Identities:7/8(88%), Positives:8/8(100%), Gaps:0/8(0%)

Query  1    LMENIGSR  8
            LME+IGSR
Sbjct  239  LMEDIGSR  246


>hypothetical protein [Alphaproteobacteria bacterium]
Sequence ID: MBO7098171.1 Length: 643
Range 1: 491 to 498

Score:26.9 bits(56), Expect:423, 
Method:, 
Identities:7/8(88%), Positives:7/8(87%), Gaps:0/8(0%)

Query  1    LMENIGSR  8
            LMENIG R
Sbjct  491  LMENIGTR  498


>uncharacterized protein LOC120139125 [Hibiscus syriacus]
Sequence ID: XP_039010379.1 Length: 603
Range 1: 49 to 56

Score:26.9 bits(56), Expect:423, 
Method:, 
Identities:7/8(88%), Positives:8/8(100%), Gaps:0/8(0%)

Query  1   LMENIGSR  8
           LME+IGSR
Sbjct  49  LMEDIGSR  56


>hypothetical protein [Fervidobacterium sp.]
Sequence ID: HOM74782.1 Length: 538
Range 1: 204 to 211

Score:26.9 bits(56), Expect:424, 
Method:, 
Identities:7/8(88%), Positives:7/8(87%), Gaps:0/8(0%)

Query  1    LMENIGSR  8
            LMENIG R
Sbjct  204  LMENIGAR  211


>alpha-N-arabinofuranosidase [Prevotella sp.]
Sequence ID: MCR5644211.1 Length: 530
Range 1: 245 to 252

Score:26.9 bits(56), Expect:424, 
Method:, 
Identities:7/8(88%), Positives:7/8(87%), Gaps:0/8(0%)

Query  1    LMENIGSR  8
            LMENIG R
Sbjct  245  LMENIGNR  252


>alpha-N-arabinofuranosidase [Prevotella sp. tf2-5]
Sequence ID: WP_092072151.1 Length: 530
Range 1: 245 to 252

Score:26.9 bits(56), Expect:424, 
Method:, 
Identities:7/8(88%), Positives:7/8(87%), Gaps:0/8(0%)

Query  1    LMENIGSR  8
            LMENIG R
Sbjct  245  LMENIGNR  252


>alpha-N-arabinofuranosidase [Prevotella sp.]
Sequence ID: MCI6234087.1 Length: 523
Range 1: 242 to 249

Score:26.9 bits(56), Expect:424, 
Method:, 
Identities:7/8(88%), Positives:7/8(87%), Gaps:0/8(0%)

Query  1    LMENIGSR  8
            LMENIG R
Sbjct  242  LMENIGNR  249


>alpha-N-arabinofuranosidase [Bacteroidales bacterium]
Sequence ID: NLN99693.1 Length: 520
Range 1: 248 to 255

Score:26.9 bits(56), Expect:424, 
Method:, 
Identities:7/8(88%), Positives:7/8(87%), Gaps:0/8(0%)

Query  1    LMENIGSR  8
            LMENIG R
Sbjct  248  LMENIGNR  255


>alpha-N-arabinofuranosidase [Bacteroidaceae bacterium]
Sequence ID: MBR4381877.1 Length: 515
Range 1: 246 to 253

Score:26.9 bits(56), Expect:424, 
Method:, 
Identities:7/8(88%), Positives:8/8(100%), Gaps:0/8(0%)

Query  1    LMENIGSR  8
            LMEN+GSR
Sbjct  246  LMENVGSR  253


>MAG: alpha-N-arabinofuranosidase [Bacteroides sp. SM23_62_1]
Sequence ID: KPK86187.1 Length: 515
Range 1: 247 to 254

Score:26.9 bits(56), Expect:424, 
Method:, 
Identities:7/8(88%), Positives:7/8(87%), Gaps:0/8(0%)

Query  1    LMENIGSR  8
            LMENIG R
Sbjct  247  LMENIGNR  254


>ATP-dependent protease ATPase subunit HslU [Gemmatimonadota bacterium]
Sequence ID: HKY61299.1 Length: 494
Range 1: 437 to 444

Score:26.9 bits(56), Expect:424, 
Method:, 
Identities:7/8(88%), Positives:7/8(87%), Gaps:0/8(0%)

Query  1    LMENIGSR  8
            LMENIG R
Sbjct  437  LMENIGAR  444


>ATP-dependent protease ATPase subunit HslU [Deltaproteobacteria bacterium]
Sequence ID: MBW1805984.1 Length: 475
Range 1: 400 to 407

Score:26.9 bits(56), Expect:424, 
Method:, 
Identities:7/8(88%), Positives:7/8(87%), Gaps:0/8(0%)

Query  1    LMENIGSR  8
            LMENIG R
Sbjct  400  LMENIGAR  407


>Hpt domain-containing protein [Clostridium thailandense]
Sequence ID: WP_218320402.1 Length: 470
Range 1: 122 to 129

Score:26.9 bits(56), Expect:424, 
Method:, 
Identities:7/8(88%), Positives:8/8(100%), Gaps:0/8(0%)

Query  1    LMENIGSR  8
            LM+NIGSR
Sbjct  122  LMDNIGSR  129


>ATP-dependent protease ATPase subunit HslU [Deltaproteobacteria bacterium]
Sequence ID: MBN2061930.1 Length: 458
Range 1: 401 to 408

Score:26.9 bits(56), Expect:425, 
Method:, 
Identities:7/8(88%), Positives:7/8(87%), Gaps:0/8(0%)

Query  1    LMENIGSR  8
            LMENIG R
Sbjct  401  LMENIGAR  408


>ATP-dependent protease ATPase subunit HslU [Phycisphaerae bacterium]
Sequence ID: MEP0846869.1 Length: 445
Range 1: 388 to 395

Score:26.9 bits(56), Expect:425, 
Method:, 
Identities:7/8(88%), Positives:7/8(87%), Gaps:0/8(0%)

Query  1    LMENIGSR  8
            LMENIG R
Sbjct  388  LMENIGAR  395


>alpha-N-arabinofuranosidase [Prevotella sp.]
Sequence ID: MCR5713161.1 Length: 439
Range 1: 246 to 253

Score:26.9 bits(56), Expect:425, 
Method:, 
Identities:7/8(88%), Positives:7/8(87%), Gaps:0/8(0%)

Query  1    LMENIGSR  8
            LMENIG R
Sbjct  246  LMENIGNR  253


>ATP-dependent protease ATPase subunit HslU [Gemmatimonadota bacterium]
Sequence ID: MGH7542576.1 Length: 381
Range 1: 324 to 331

Score:26.9 bits(56), Expect:426, 
Method:, 
Identities:7/8(88%), Positives:7/8(87%), Gaps:0/8(0%)

Query  1    LMENIGSR  8
            LMENIG R
Sbjct  324  LMENIGAR  331


>Na+-dependent transporter [Betaproteobacteria bacterium]
Sequence ID: MEI7428820.1 Length: 341
Range 1: 228 to 235

Score:26.9 bits(56), Expect:426, 
Method:, 
Identities:7/8(88%), Positives:8/8(100%), Gaps:0/8(0%)

Query  1    LMENIGSR  8
            LMEN+GSR
Sbjct  228  LMENVGSR  235


>alpha-N-arabinofuranosidase [Bacteroidaceae bacterium]
Sequence ID: MBO7569365.1 Length: 323
Range 1: 36 to 43

Score:26.9 bits(56), Expect:427, 
Method:, 
Identities:7/8(88%), Positives:7/8(87%), Gaps:0/8(0%)

Query  1   LMENIGSR  8
           LMENIG R
Sbjct  36  LMENIGNR  43


>sugar ABC transporter permease [Candidatus Scatosoma pullistercoris]
Sequence ID: HIU58858.1 Length: 310
Range 1: 159 to 166

Score:26.9 bits(56), Expect:427, 
Method:, 
Identities:7/8(88%), Positives:7/8(87%), Gaps:0/8(0%)

Query  1    LMENIGSR  8
            LMENIG R
Sbjct  159  LMENIGTR  166


>uncharacterized protein [Rutidosis leptorrhynchoides]
Sequence ID: XP_071731072.1 Length: 173
Range 1: 129 to 136

Score:26.9 bits(56), Expect:433, 
Method:, 
Identities:7/8(88%), Positives:8/8(100%), Gaps:0/8(0%)

Query  1    LMENIGSR  8
            LME+IGSR
Sbjct  129  LMEDIGSR  136


>cob(I)yrinic acid a,c-diamide adenosyltransferase [Oscillospiraceae bacterium]
Sequence ID: MBR2739148.1 Length: 169
Range 1: 83 to 90

Score:26.9 bits(56), Expect:433, 
Method:, 
Identities:7/8(88%), Positives:8/8(100%), Gaps:0/8(0%)

Query  1   LMENIGSR  8
           LME+IGSR
Sbjct  83  LMEDIGSR  90


>Hypothetical protein GLP15_4223 [Giardia lamblia P15]
Sequence ID: EFO63083.1 Length: 142
Range 1: 57 to 64

Score:26.9 bits(56), Expect:436, 
Method:, 
Identities:7/8(88%), Positives:7/8(87%), Gaps:0/8(0%)

Query  1   LMENIGSR  8
           LMENIG R
Sbjct  57  LMENIGTR  64


>hypothetical protein GL50803_0020666 [Giardia duodenalis]
Sequence ID: XP_037902048.1 Length: 139
Range 1: 57 to 64

Score:26.9 bits(56), Expect:437, 
Method:, 
Identities:7/8(88%), Positives:7/8(87%), Gaps:0/8(0%)

Query  1   LMENIGSR  8
           LMENIG R
Sbjct  57  LMENIGTR  64


>HslU--HslV peptidase ATPase subunit [Saprospiraceae bacterium]
Sequence ID: MEO6760334.1 Length: 110
Range 1: 53 to 60

Score:26.9 bits(56), Expect:441, 
Method:, 
Identities:7/8(88%), Positives:7/8(87%), Gaps:0/8(0%)

Query  1   LMENIGSR  8
           LMENIG R
Sbjct  53  LMENIGAR  60


>alpha-2-macroglobulin family protein [Paraflavitalea soli]
Sequence ID: WP_119051651.1 Length: 1802
Range 1: 264 to 270

Score:26.5 bits(55), Expect:597, 
Method:, 
Identities:7/7(100%), Positives:7/7(100%), Gaps:0/7(0%)

Query  2    MENIGSR  8
            MENIGSR
Sbjct  264  MENIGSR  270


>treslin-like [Argopecten irradians]
Sequence ID: XP_069136972.1 Length: 1793
Range 1: 1002 to 1008

Score:26.5 bits(55), Expect:597, 
Method:, 
Identities:7/7(100%), Positives:7/7(100%), Gaps:0/7(0%)

Query  2     MENIGSR  8
             MENIGSR
Sbjct  1002  MENIGSR  1008


>uncharacterized protein LOC117334521 [Pecten maximus]
Sequence ID: XP_033750089.1 Length: 1453
Range 1: 631 to 637

Score:26.5 bits(55), Expect:597, 
Method:, 
Identities:7/7(100%), Positives:7/7(100%), Gaps:0/7(0%)

Query  2    MENIGSR  8
            MENIGSR
Sbjct  631  MENIGSR  637


>transporter substrate-binding protein [Limnoraphis robusta]
Sequence ID: WP_323223719.1 Length: 1316
Range 1: 131 to 138

Score:26.5 bits(55), Expect:598, 
Method:, 
Identities:7/8(88%), Positives:8/8(100%), Gaps:0/8(0%)

Query  1    LMENIGSR  8
            LM+NIGSR
Sbjct  131  LMQNIGSR  138


>TrlF family AAA-like ATPase [Klebsiella michiganensis]
Sequence ID: WP_154905125.1 Length: 896
Range 1: 231 to 237

Score:26.5 bits(55), Expect:599, 
Method:, 
Identities:7/7(100%), Positives:7/7(100%), Gaps:0/7(0%)

Query  2    MENIGSR  8
            MENIGSR
Sbjct  231  MENIGSR  237


>ACP S-malonyltransferase [Roseibium aggregatum]
Sequence ID: WP_207139157.1 Length: 778
Range 1: 336 to 342

Score:26.5 bits(55), Expect:599, 
Method:, 
Identities:7/7(100%), Positives:7/7(100%), Gaps:0/7(0%)

Query  2    MENIGSR  8
            MENIGSR
Sbjct  336  MENIGSR  342


>ACP S-malonyltransferase [Roseibium album]
Sequence ID: WP_282047300.1 Length: 778
Range 1: 336 to 342

Score:26.5 bits(55), Expect:599, 
Method:, 
Identities:7/7(100%), Positives:7/7(100%), Gaps:0/7(0%)

Query  2    MENIGSR  8
            MENIGSR
Sbjct  336  MENIGSR  342


>S8 family peptidase [Desulfoscipio geothermicus]
Sequence ID: WP_092485176.1 Length: 759
Range 1: 92 to 98

Score:26.5 bits(55), Expect:599, 
Method:, 
Identities:7/7(100%), Positives:7/7(100%), Gaps:0/7(0%)

Query  2   MENIGSR  8
           MENIGSR
Sbjct  92  MENIGSR  98


>translational GTPase TypA [Eubacteriales bacterium]
Sequence ID: MBS7304440.1 Length: 620
Range 1: 433 to 439

Score:26.5 bits(55), Expect:600, 
Method:, 
Identities:7/7(100%), Positives:7/7(100%), Gaps:0/7(0%)

Query  2    MENIGSR  8
            MENIGSR
Sbjct  433  MENIGSR  439


>hypothetical protein [Candidatus Hodarchaeota archaeon]
Sequence ID: MFX0087503.1 Length: 617
Range 1: 355 to 361

Score:26.5 bits(55), Expect:600, 
Method:, 
Identities:7/7(100%), Positives:7/7(100%), Gaps:0/7(0%)

Query  2    MENIGSR  8
            MENIGSR
Sbjct  355  MENIGSR  361


>translational GTPase TypA [Bacteroidota bacterium]
Sequence ID: HOV98143.1 Length: 616
Range 1: 424 to 430

Score:26.5 bits(55), Expect:600, 
Method:, 
Identities:7/7(100%), Positives:7/7(100%), Gaps:0/7(0%)

Query  2    MENIGSR  8
            MENIGSR
Sbjct  424  MENIGSR  430


>translational GTPase TypA [Clostridia bacterium]
Sequence ID: MBR5250911.1 Length: 613
Range 1: 433 to 439

Score:26.5 bits(55), Expect:600, 
Method:, 
Identities:7/7(100%), Positives:7/7(100%), Gaps:0/7(0%)

Query  2    MENIGSR  8
            MENIGSR
Sbjct  433  MENIGSR  439


>translational GTPase TypA [Clostridia bacterium]
Sequence ID: MBQ9514350.1 Length: 607
Range 1: 432 to 438

Score:26.5 bits(55), Expect:600, 
Method:, 
Identities:7/7(100%), Positives:7/7(100%), Gaps:0/7(0%)

Query  2    MENIGSR  8
            MENIGSR
Sbjct  432  MENIGSR  438


>translational GTPase TypA [Clostridia bacterium]
Sequence ID: MBQ3493467.1 Length: 607
Range 1: 432 to 438

Score:26.5 bits(55), Expect:600, 
Method:, 
Identities:7/7(100%), Positives:7/7(100%), Gaps:0/7(0%)

Query  2    MENIGSR  8
            MENIGSR
Sbjct  432  MENIGSR  438


>translational GTPase TypA [Clostridiales bacterium]
Sequence ID: MBE5756775.1 Length: 607
Range 1: 432 to 438

Score:26.5 bits(55), Expect:600, 
Method:, 
Identities:7/7(100%), Positives:7/7(100%), Gaps:0/7(0%)

Query  2    MENIGSR  8
            MENIGSR
Sbjct  432  MENIGSR  438


>translational GTPase TypA [Clostridia bacterium]
Sequence ID: MBO5285736.1 Length: 607
Range 1: 432 to 438

Score:26.5 bits(55), Expect:600, 
Method:, 
Identities:7/7(100%), Positives:7/7(100%), Gaps:0/7(0%)

Query  2    MENIGSR  8
            MENIGSR
Sbjct  432  MENIGSR  438


>translational GTPase TypA [Clostridia bacterium]
Sequence ID: MBS1456294.1 Length: 607
Range 1: 432 to 438

Score:26.5 bits(55), Expect:600, 
Method:, 
Identities:7/7(100%), Positives:7/7(100%), Gaps:0/7(0%)

Query  2    MENIGSR  8
            MENIGSR
Sbjct  432  MENIGSR  438


>MAG: translational GTPase TypA [Bacillota bacterium]
Sequence ID: PWM70411.1 Length: 607
Range 1: 432 to 438

Score:26.5 bits(55), Expect:600, 
Method:, 
Identities:7/7(100%), Positives:7/7(100%), Gaps:0/7(0%)

Query  2    MENIGSR  8
            MENIGSR
Sbjct  432  MENIGSR  438


>translational GTPase TypA [Candidatus Caballimonas caccae]
Sequence ID: MBQ0099569.1 Length: 607
Range 1: 432 to 438

Score:26.5 bits(55), Expect:600, 
Method:, 
Identities:7/7(100%), Positives:7/7(100%), Gaps:0/7(0%)

Query  2    MENIGSR  8
            MENIGSR
Sbjct  432  MENIGSR  438


>translational GTPase TypA [Clostridia bacterium]
Sequence ID: MBR0188961.1 Length: 607
Range 1: 432 to 438

Score:26.5 bits(55), Expect:600, 
Method:, 
Identities:7/7(100%), Positives:7/7(100%), Gaps:0/7(0%)

Query  2    MENIGSR  8
            MENIGSR
Sbjct  432  MENIGSR  438


>translational GTPase TypA [Clostridiales bacterium]
Sequence ID: MBE7087304.1 Length: 607
Range 1: 432 to 438

Score:26.5 bits(55), Expect:600, 
Method:, 
Identities:7/7(100%), Positives:7/7(100%), Gaps:0/7(0%)

Query  2    MENIGSR  8
            MENIGSR
Sbjct  432  MENIGSR  438


>ABC transporter ATP-binding protein [Rheinheimera hassiensis]
Sequence ID: WP_240224361.1 Length: 600
Range 1: 579 to 586

Score:26.5 bits(55), Expect:600, 
Method:, 
Identities:7/8(88%), Positives:8/8(100%), Gaps:0/8(0%)

Query  1    LMENIGSR  8
            LM+NIGSR
Sbjct  579  LMQNIGSR  586


>ATP-binding cassette domain-containing protein [Candidatus Dojkabacteria bacterium]
Sequence ID: MBN1374175.1 Length: 595
Range 1: 254 to 260

Score:26.5 bits(55), Expect:601, 
Method:, 
Identities:7/7(100%), Positives:7/7(100%), Gaps:0/7(0%)

Query  2    MENIGSR  8
            MENIGSR
Sbjct  254  MENIGSR  260


>unnamed protein product [Adineta ricciae]
Sequence ID: CAF1329274.1 Length: 588
Range 1: 385 to 391

Score:26.5 bits(55), Expect:601, 
Method:, 
Identities:7/7(100%), Positives:7/7(100%), Gaps:0/7(0%)

Query  2    MENIGSR  8
            MENIGSR
Sbjct  385  MENIGSR  391


>elongation complex protein 1, partial [Trichothaumalea elakalensis]
Sequence ID: QFZ96159.1 Length: 586
Range 1: 354 to 360

Score:26.5 bits(55), Expect:601, 
Method:, 
Identities:7/7(100%), Positives:7/7(100%), Gaps:0/7(0%)

Query  2    MENIGSR  8
            MENIGSR
Sbjct  354  MENIGSR  360


>translational GTPase TypA [Clostridia bacterium]
Sequence ID: MBQ6728148.1 Length: 526
Range 1: 432 to 438

Score:26.5 bits(55), Expect:601, 
Method:, 
Identities:7/7(100%), Positives:7/7(100%), Gaps:0/7(0%)

Query  2    MENIGSR  8
            MENIGSR
Sbjct  432  MENIGSR  438


>translational GTPase TypA [Clostridia bacterium]
Sequence ID: MBO7187440.1 Length: 519
Range 1: 344 to 350

Score:26.5 bits(55), Expect:601, 
Method:, 
Identities:7/7(100%), Positives:7/7(100%), Gaps:0/7(0%)

Query  2    MENIGSR  8
            MENIGSR
Sbjct  344  MENIGSR  350


>translational GTPase TypA [Clostridia bacterium]
Sequence ID: MBP5686216.1 Length: 519
Range 1: 344 to 350

Score:26.5 bits(55), Expect:601, 
Method:, 
Identities:7/7(100%), Positives:7/7(100%), Gaps:0/7(0%)

Query  2    MENIGSR  8
            MENIGSR
Sbjct  344  MENIGSR  350


>5-hydroxytryptamine receptor 1A-alpha-like isoform X2 [Gordionus sp. m RMFG-2023]
Sequence ID: XP_065316251.1 Length: 515
Range 1: 273 to 279

Score:26.5 bits(55), Expect:601, 
Method:, 
Identities:7/7(100%), Positives:7/7(100%), Gaps:0/7(0%)

Query  2    MENIGSR  8
            MENIGSR
Sbjct  273  MENIGSR  279


>hypothetical protein [Treponema socranskii]
Sequence ID: WP_277055790.1 Length: 511
Range 1: 366 to 372

Score:26.5 bits(55), Expect:601, 
Method:, 
Identities:7/7(100%), Positives:7/7(100%), Gaps:0/7(0%)

Query  2    MENIGSR  8
            MENIGSR
Sbjct  366  MENIGSR  372


>acyl-CoA/acyl-ACP dehydrogenase [Salinivirgaceae bacterium]
Sequence ID: MDA3893672.1 Length: 503
Range 1: 356 to 362

Score:26.5 bits(55), Expect:602, 
Method:, 
Identities:7/7(100%), Positives:7/7(100%), Gaps:0/7(0%)

Query  2    MENIGSR  8
            MENIGSR
Sbjct  356  MENIGSR  362


>UDP-N-acetylglucosamine 1-carboxyvinyltransferase [Patescibacteria group bacterium]
Sequence ID: MEM9337064.1 Length: 499
Range 1: 1 to 7

Score:26.5 bits(55), Expect:602, 
Method:, 
Identities:7/7(100%), Positives:7/7(100%), Gaps:0/7(0%)

Query  2  MENIGSR  8
          MENIGSR
Sbjct  1  MENIGSR  7


>UDP-N-acetylmuramoyl-L-alanyl-D-glutamate--2,6-diaminopimelate ligase [Akkermansiaceae bacterium]
Sequence ID: MDG1357213.1 Length: 495
Range 1: 341 to 347

Score:26.5 bits(55), Expect:602, 
Method:, 
Identities:7/7(100%), Positives:7/7(100%), Gaps:0/7(0%)

Query  2    MENIGSR  8
            MENIGSR
Sbjct  341  MENIGSR  347


>UDP-N-acetylmuramoyl-L-alanyl-D-glutamate--2,6-diaminopimelate ligase [Akkermansiaceae bacterium]
Sequence ID: MDB4055682.1 Length: 495
Range 1: 341 to 347

Score:26.5 bits(55), Expect:602, 
Method:, 
Identities:7/7(100%), Positives:7/7(100%), Gaps:0/7(0%)

Query  2    MENIGSR  8
            MENIGSR
Sbjct  341  MENIGSR  347


>UDP-N-acetylmuramoyl-L-alanyl-D-glutamate--2,6-diaminopimelate ligase [Akkermansiaceae bacterium]
Sequence ID: MGB1874630.1 Length: 495
Range 1: 341 to 347

Score:26.5 bits(55), Expect:602, 
Method:, 
Identities:7/7(100%), Positives:7/7(100%), Gaps:0/7(0%)

Query  2    MENIGSR  8
            MENIGSR
Sbjct  341  MENIGSR  347


>diguanylate cyclase [Rheinheimera maricola]
Sequence ID: WP_224673223.1 Length: 472
Range 1: 133 to 139

Score:26.5 bits(55), Expect:602, 
Method:, 
Identities:7/7(100%), Positives:7/7(100%), Gaps:0/7(0%)

Query  2    MENIGSR  8
            MENIGSR
Sbjct  133  MENIGSR  139


>GTP-binding protein [Clostridiales bacterium]
Sequence ID: MBE7061382.1 Length: 466
Range 1: 432 to 438

Score:26.5 bits(55), Expect:602, 
Method:, 
Identities:7/7(100%), Positives:7/7(100%), Gaps:0/7(0%)

Query  2    MENIGSR  8
            MENIGSR
Sbjct  432  MENIGSR  438


>uncharacterized protein [Dermacentor albipictus]
Sequence ID: XP_065306345.1 Length: 462
Range 1: 205 to 211

Score:26.5 bits(55), Expect:602, 
Method:, 
Identities:7/7(100%), Positives:7/7(100%), Gaps:0/7(0%)

Query  2    MENIGSR  8
            MENIGSR
Sbjct  205  MENIGSR  211


>hypothetical protein WJX79_011116 [Trebouxia sp. C0005]
Sequence ID: KAL0020818.1 Length: 452
Range 1: 360 to 366

Score:26.5 bits(55), Expect:602, 
Method:, 
Identities:7/7(100%), Positives:7/7(100%), Gaps:0/7(0%)

Query  2    MENIGSR  8
            MENIGSR
Sbjct  360  MENIGSR  366


>PX domain-containing protein kinase-like protein, partial [Mytilus galloprovincialis]
Sequence ID: VDH93975.1 Length: 440
Range 1: 55 to 61

Score:26.5 bits(55), Expect:602, 
Method:, 
Identities:7/7(100%), Positives:7/7(100%), Gaps:0/7(0%)

Query  2   MENIGSR  8
           MENIGSR
Sbjct  55  MENIGSR  61


>MAG: hypothetical protein A2427_03385 [Candidatus Nealsonbacteria bacterium RIFOXYC1_FULL_40_7]
Sequence ID: OGZ28081.1 Length: 424
Range 1: 199 to 205

Score:26.5 bits(55), Expect:603, 
Method:, 
Identities:7/7(100%), Positives:7/7(100%), Gaps:0/7(0%)

Query  2    MENIGSR  8
            MENIGSR
Sbjct  199  MENIGSR  205


>hypothetical protein OIU78_022598 [Salix suchowensis]
Sequence ID: KAJ6296904.1 Length: 409
Range 1: 378 to 384

Score:26.5 bits(55), Expect:603, 
Method:, 
Identities:7/7(100%), Positives:7/7(100%), Gaps:0/7(0%)

Query  2    MENIGSR  8
            MENIGSR
Sbjct  378  MENIGSR  384


>hypothetical protein CU098_004628 [Rhizopus stolonifer]
Sequence ID: RCH88849.1 Length: 401
Range 1: 285 to 291

Score:26.5 bits(55), Expect:603, 
Method:, 
Identities:7/7(100%), Positives:7/7(100%), Gaps:0/7(0%)

Query  2    MENIGSR  8
            MENIGSR
Sbjct  285  MENIGSR  291


>NHL repeat-containing protein [Spirochaetota bacterium]
Sequence ID: HPO50947.1 Length: 393
Range 1: 288 to 294

Score:26.5 bits(55), Expect:603, 
Method:, 
Identities:7/7(100%), Positives:7/7(100%), Gaps:0/7(0%)

Query  2    MENIGSR  8
            MENIGSR
Sbjct  288  MENIGSR  294


>M20/M25/M40 family metallo-hydrolase [Anaerolineaceae bacterium]
Sequence ID: MEA4906107.1 Length: 382
Range 1: 276 to 282

Score:26.5 bits(55), Expect:604, 
Method:, 
Identities:7/7(100%), Positives:7/7(100%), Gaps:0/7(0%)

Query  2    MENIGSR  8
            MENIGSR
Sbjct  276  MENIGSR  282


>glycoside hydrolase family 172 protein [Autumnicola musiva]
Sequence ID: WP_311504843.1 Length: 380
Range 1: 179 to 185

Score:26.5 bits(55), Expect:604, 
Method:, 
Identities:7/7(100%), Positives:7/7(100%), Gaps:0/7(0%)

Query  2    MENIGSR  8
            MENIGSR
Sbjct  179  MENIGSR  185


>uncharacterized protein An04g08260 [Aspergillus niger]
Sequence ID: XP_059603684.1 Length: 365
Range 1: 121 to 127

Score:26.5 bits(55), Expect:604, 
Method:, 
Identities:7/7(100%), Positives:7/7(100%), Gaps:0/7(0%)

Query  2    MENIGSR  8
            MENIGSR
Sbjct  121  MENIGSR  127


>(E)-4-hydroxy-3-methylbut-2-enyl-diphosphate synthase [Muribaculaceae bacterium]
Sequence ID: MDE6218446.1 Length: 361
Range 1: 71 to 77

Score:26.5 bits(55), Expect:604, 
Method:, 
Identities:7/7(100%), Positives:7/7(100%), Gaps:0/7(0%)

Query  2   MENIGSR  8
           MENIGSR
Sbjct  71  MENIGSR  77


>Ger(x)C family spore germination protein [Thalassobacillus devorans]
Sequence ID: WP_062440081.1 Length: 360
Range 1: 243 to 249

Score:26.5 bits(55), Expect:604, 
Method:, 
Identities:7/7(100%), Positives:7/7(100%), Gaps:0/7(0%)

Query  2    MENIGSR  8
            MENIGSR
Sbjct  243  MENIGSR  249


>S8 family serine peptidase [Neomoorella thermoacetica]
Sequence ID: WP_011391835.1 Length: 355
Range 1: 90 to 96

Score:26.5 bits(55), Expect:604, 
Method:, 
Identities:7/7(100%), Positives:7/7(100%), Gaps:0/7(0%)

Query  2   MENIGSR  8
           MENIGSR
Sbjct  90  MENIGSR  96


>PXK [Mytilus coruscus]
Sequence ID: CAC5396100.1 Length: 313
Range 1: 92 to 98

Score:26.5 bits(55), Expect:605, 
Method:, 
Identities:7/7(100%), Positives:7/7(100%), Gaps:0/7(0%)

Query  2   MENIGSR  8
           MENIGSR
Sbjct  92  MENIGSR  98


>translational GTPase TypA [Clostridia bacterium]
Sequence ID: MBO5066799.1 Length: 308
Range 1: 133 to 139

Score:26.5 bits(55), Expect:606, 
Method:, 
Identities:7/7(100%), Positives:7/7(100%), Gaps:0/7(0%)

Query  2    MENIGSR  8
            MENIGSR
Sbjct  133  MENIGSR  139


>translational GTPase TypA [Bacteroidota bacterium]
Sequence ID: MBP8976270.1 Length: 305
Range 1: 113 to 119

Score:26.5 bits(55), Expect:606, 
Method:, 
Identities:7/7(100%), Positives:7/7(100%), Gaps:0/7(0%)

Query  2    MENIGSR  8
            MENIGSR
Sbjct  113  MENIGSR  119


>glycoside hydrolase family 16 protein [Streptomonospora salina]
Sequence ID: WP_312862344.1 Length: 305
Range 1: 187 to 193

Score:26.5 bits(55), Expect:606, 
Method:, 
Identities:7/7(100%), Positives:7/7(100%), Gaps:0/7(0%)

Query  2    MENIGSR  8
            MENIGSR
Sbjct  187  MENIGSR  193


>ABC transporter substrate-binding protein [Neorhizobium xiangyangii]
Sequence ID: WP_226787457.1 Length: 300
Range 1: 209 to 215

Score:26.5 bits(55), Expect:606, 
Method:, 
Identities:7/7(100%), Positives:7/7(100%), Gaps:0/7(0%)

Query  2    MENIGSR  8
            MENIGSR
Sbjct  209  MENIGSR  215


>glycoside hydrolase family 16 protein [Rubricoccus marinus]
Sequence ID: WP_094549054.1 Length: 287
Range 1: 162 to 168

Score:26.5 bits(55), Expect:606, 
Method:, 
Identities:7/7(100%), Positives:7/7(100%), Gaps:0/7(0%)

Query  2    MENIGSR  8
            MENIGSR
Sbjct  162  MENIGSR  168


>glycoside hydrolase family 16 protein [Rubrivirga sp. SAORIC476]
Sequence ID: WP_095516620.1 Length: 283
Range 1: 159 to 165

Score:26.5 bits(55), Expect:607, 
Method:, 
Identities:7/7(100%), Positives:7/7(100%), Gaps:0/7(0%)

Query  2    MENIGSR  8
            MENIGSR
Sbjct  159  MENIGSR  165


>glycoside hydrolase family 16 protein [Rubrivirga sp. IMCC45206]
Sequence ID: WP_412063059.1 Length: 280
Range 1: 156 to 162

Score:26.5 bits(55), Expect:607, 
Method:, 
Identities:7/7(100%), Positives:7/7(100%), Gaps:0/7(0%)

Query  2    MENIGSR  8
            MENIGSR
Sbjct  156  MENIGSR  162


>hypothetical protein [Bacillota bacterium]
Sequence ID: MBR0130923.1 Length: 277
Range 1: 11 to 17

Score:26.5 bits(55), Expect:607, 
Method:, 
Identities:7/7(100%), Positives:7/7(100%), Gaps:0/7(0%)

Query  2   MENIGSR  8
           MENIGSR
Sbjct  11  MENIGSR  17


>glycoside hydrolase family 16 protein [Streptomonospora salina]
Sequence ID: GAA4889005.1 Length: 273
Range 1: 155 to 161

Score:26.5 bits(55), Expect:607, 
Method:, 
Identities:7/7(100%), Positives:7/7(100%), Gaps:0/7(0%)

Query  2    MENIGSR  8
            MENIGSR
Sbjct  155  MENIGSR  161


>hypothetical protein [Candidatus Micrarchaeota archaeon]
Sequence ID: MEW6721663.1 Length: 258
Range 1: 251 to 257

Score:26.5 bits(55), Expect:608, 
Method:, 
Identities:7/7(100%), Positives:7/7(100%), Gaps:0/7(0%)

Query  2    MENIGSR  8
            MENIGSR
Sbjct  251  MENIGSR  257


>hypothetical protein OROHE_008075 [Orobanche hederae]
Sequence ID: KAL6552711.1 Length: 254
Range 1: 22 to 28

Score:26.5 bits(55), Expect:608, 
Method:, 
Identities:7/7(100%), Positives:7/7(100%), Gaps:0/7(0%)

Query  2   MENIGSR  8
           MENIGSR
Sbjct  22  MENIGSR  28


>protein TolQ [Oricola cellulosilytica]
Sequence ID: WP_131567518.1 Length: 243
Range 1: 127 to 133

Score:26.5 bits(55), Expect:608, 
Method:, 
Identities:7/7(100%), Positives:7/7(100%), Gaps:0/7(0%)

Query  2    MENIGSR  8
            MENIGSR
Sbjct  127  MENIGSR  133


>GTP-binding protein [Bacillota bacterium]
Sequence ID: MBQ1958858.1 Length: 238
Range 1: 101 to 107

Score:26.5 bits(55), Expect:609, 
Method:, 
Identities:7/7(100%), Positives:7/7(100%), Gaps:0/7(0%)

Query  2    MENIGSR  8
            MENIGSR
Sbjct  101  MENIGSR  107


>helix-turn-helix domain-containing protein [Alphaproteobacteria bacterium]
Sequence ID: MDD3181287.1 Length: 236
Range 1: 3 to 9

Score:26.5 bits(55), Expect:609, 
Method:, 
Identities:7/7(100%), Positives:7/7(100%), Gaps:0/7(0%)

Query  2  MENIGSR  8
          MENIGSR
Sbjct  3  MENIGSR  9


>glutathione transferase GstA [Collimonas sp. OK412]
Sequence ID: WP_092396140.1 Length: 231
Range 1: 182 to 188

Score:26.5 bits(55), Expect:609, 
Method:, 
Identities:7/7(100%), Positives:7/7(100%), Gaps:0/7(0%)

Query  2    MENIGSR  8
            MENIGSR
Sbjct  182  MENIGSR  188


>PAQR family membrane homeostasis protein TrhA [Lactococcus nasutitermitis]
Sequence ID: WP_213536573.1 Length: 216
Range 1: 1 to 7

Score:26.5 bits(55), Expect:610, 
Method:, 
Identities:7/7(100%), Positives:7/7(100%), Gaps:0/7(0%)

Query  2  MENIGSR  8
          MENIGSR
Sbjct  1  MENIGSR  7


Query #9: Cavellana9 Query ID: lcl|Query_4700903 Length: 13

Clusters producing significant alignments:
                                                                  #          #          Scientific      Cluster                    Max    Total Query   E   Per.   Acc.                        
Cluster Rep.                                                      Mem.       Taxa       Name            Ancestor        Taxid      Score  Score cover Value Ident  Len        Accession        
11S globulin seed storage protein Jug r 4-like [Corylus avellana] 1          1          Corylus avel... European haz... 13451      43.5   43.5  100%  0.002 100.00 507        XP_059431780.1   
unnamed protein product [Arabidopsis halleri]                     1          1          Arabidopsis ... eudicots        81970      40.9   40.9  100%  0.012 92.31  294        CAL9213619.1     
unnamed protein product [Brassica napus]                          15         9          Brassiceae      eudicots        981071     40.5   40.5  92%   0.017 100.00 478        CAF2310147.1     
cruciferin cru4 subunit, partial [Brassica napus]                 1          1          Brassica napus  rape            3708       40.5   40.5  92%   0.017 100.00 413        CAA40980.1       
hypothetical protein F2Q69_00025769 [Brassica cretica]            1          1          Brassica cre... eudicots        69181      40.5   40.5  92%   0.018 100.00 228        KAF3589330.1     
hypothetical protein Bca4012_062279 [Brassica carinata]           2          2          Brassica        eudicots        3705       40.5   40.5  92%   0.018 100.00 177        KAL0695099.1     
hypothetical protein YC2023_084460 [Brassica napus]               1          1          Brassica napus  rape            3708       38.8   38.8  100%  0.069 92.31  590        WZZ73090.1       
12S seed storage protein CRA1 [Cardamine amara subsp. amara]      4          1          Cardamine am... eudicots        228776     38.8   38.8  100%  0.070 92.31  507        KAL1199623.1     
hypothetical protein AALP_AA7G151400 [Arabis alpina]              2          1          Arabis alpina   gray rockcress  50452      38.8   38.8  100%  0.070 92.31  503        KFK29566.1       
cruciferin BnC2 precursor [Brassica napus]                        12         5          Brassiceae      eudicots        981071     38.8   38.8  100%  0.070 92.31  496        NP_001412503.1   
cruciferin BnC1 precursor [Brassica napus]                        16         6          Brassica        eudicots        3705       38.8   38.8  100%  0.070 92.31  489        NP_001392274.1   
cruciferin BnC1 isoform X1 [Eutrema salsugineum]                  3          1          Eutrema sals... saltwater cress 72664      38.8   38.8  100%  0.070 92.31  484        XP_006403138.1   
cruciferin BnC1 [Raphanus sativus]                                5          5          Brassiceae      eudicots        981071     38.8   38.8  100%  0.070 92.31  482        XP_018484881.1   
unnamed protein product [Thlaspi arvense]                         2          1          Thlaspi arvense eudicots        13288      38.8   38.8  100%  0.070 92.31  477        CAH2046514.1     
unnamed protein product [Microthlaspi erraticum]                  2          1          Microthlaspi... eudicots        1685480    38.8   38.8  100%  0.070 92.31  474        CAA7017481.1     
RmlC-like cupins superfamily protein [Arabidopsis thaliana]       18         6          Arabidopsis     eudicots        3701       38.8   38.8  100%  0.070 92.31  472        NP_199225.1      
unnamed protein product [Arabis nemorensis]                       1          1          Arabis nemor... eudicots        586526     38.8   38.8  100%  0.070 92.31  468        VVB07153.1       
uncharacterized protein LOC104725055 precursor [Camelina sativa]  11         2          Camelineae      eudicots        980083     38.8   38.8  100%  0.070 92.31  468        NP_001289907.1   
PREDICTED: 12S seed storage protein CRA1-like [Tarenaya...        1          1          Tarenaya has... spider flower   28532      38.8   38.8  100%  0.070 92.31  458        XP_010556853.2   
hypothetical protein BRARA_B02771 [Brassica rapa]                 2          2          Brassica rapa   field mustard   3711       38.8   38.8  100%  0.070 92.31  446        RID75743.1       
hypothetical protein F2Q68_00035701 [Brassica cretica]            1          1          Brassica cre... eudicots        69181      38.8   38.8  100%  0.070 92.31  391        KAF2550280.1     
unnamed protein product [Eruca vesicaria subsp. sativa]           1          1          Eruca vesica... eudicots        29727      38.8   38.8  100%  0.070 92.31  371        CAH8323155.1     
RmlC-like cupins superfamily protein [Arabidopsis thaliana]       1          1          Arabidopsis ... thale cress     3702       38.8   38.8  100%  0.070 92.31  368        NP_851128.1      
hypothetical protein HID58_048515 [Brassica napus]                1          1          Brassica napus  rape            3708       38.8   38.8  100%  0.070 92.31  368        KAH0898947.1     
PREDICTED: LOW QUALITY PROTEIN: cruciferin BnC2-like [Brassica... 1          1          Brassica ole... wild cabbage    109376     38.8   38.8  100%  0.070 92.31  322        XP_013620882.1   
unnamed protein product [Brassica napus]                          2          2          Brassica        eudicots        3705       38.8   38.8  100%  0.070 92.31  317        CAF1918947.1     
unnamed protein product [Brassica oleracea]                       1          1          Brassica ole... wild cabbage    3712       38.8   38.8  100%  0.070 92.31  289        VDD24973.1       
RmlC-like cupins superfamily protein [Arabidopsis thaliana]       1          1          Arabidopsis ... thale cress     3702       38.8   38.8  100%  0.070 92.31  285        NP_851127.1      
cruciferin, partial [Raphanus sativus]                            1          1          Raphanus sat... radish          3726       38.8   38.8  100%  0.070 92.31  233        CAA42477.1       
hypothetical protein Bca4012_051541 [Brassica carinata]           1          1          Brassica car... eudicots        52824      38.8   38.8  100%  0.071 92.31  167        KAL0684693.1     
legumin-like protein, partial [Arabidopsis thaliana]              1          1          Arabidopsis ... thale cress     3702       38.8   38.8  100%  0.072 92.31  120        BAD95189.1       
cruciferin cru2/3 subunit, partial [Brassica napus]               2          2          Brassiceae      eudicots        981071     38.8   38.8  100%  0.072 92.31  110        CAA40979.1       
hypothetical protein F2Q69_00023476 [Brassica cretica]            1          1          Brassica cre... eudicots        69181      38.8   38.8  100%  0.073 92.31  98         KAF3537452.1     
putative 11-S seed storage protein, plant [Helianthus annuus]     4          2          Helianthus      sunflowers      4231       38.4   38.4  100%  0.098 92.31  515        KAJ0809648.1     
11S globulin subunit beta-like [Cucumis melo var. makuwa]         11         5          Benincaseae     eudicots        1003877    38.4   38.4  100%  0.098 92.31  500        KAA0038056.1     
hypothetical protein LXL04_000943 [Taraxacum kok-saghyz]          2          1          Taraxacum ko... eudicots        333970     38.4   38.4  100%  0.098 92.31  474        KAL4588065.1     
11S globulin-like [Cornus florida]                                2          1          Cornus florida  flowering do... 4283       38.4   38.4  100%  0.098 92.31  473        XP_059626021.1   
legumin A [Artemisia annua]                                       2          1          Artemisia annua sweet wormwood  35608      38.4   38.4  100%  0.098 92.31  471        PWA83470.1       
cruciferin 2 [Arabidopsis thaliana]                               11         7          Camelineae      eudicots        980083     38.4   38.4  100%  0.098 84.62  455        NP_171884.1      
unnamed protein product [Eruca vesicaria subsp. sativa]           1          1          Eruca vesica... eudicots        29727      38.4   38.4  100%  0.098 92.31  447        CAH8358110.1     
11S globulin seed storage protein G3-like [Tanacetum...           1          1          Tanacetum ci... pyrethrum       118510     38.4   38.4  100%  0.099 92.31  377        GEV42122.1       
legumin A [Artemisia annua]                                       1          1          Artemisia annua sweet wormwood  35608      38.4   38.4  100%  0.099 92.31  337        PWA61863.1       
putative 11-S seed storage protein, plant [Helianthus annuus]     2          1          Helianthus a... common sunfl... 4232       38.4   38.4  100%  0.099 92.31  292        KAJ0611610.1     
legumin A [Artemisia annua]                                       1          1          Artemisia annua sweet wormwood  35608      38.4   38.4  100%  0.100 92.31  208        PWA36579.1       
putative cruciferin 12S seed storage protein [Arabidopsis...      1          1          Arabidopsis ... thale cress     3702       38.4   38.4  100%  0.10  84.62  178        BAD94859.1       
legumin A [Artemisia annua]                                       1          1          Artemisia annua sweet wormwood  35608      38.4   38.4  100%  0.10  92.31  134        PWA81451.1       
hypothetical protein AALP_AA1G032400 [Arabis alpina]              2          2          Arabis          rockcress       50451      38.0   38.0  92%   0.14  91.67  455        KFK42731.1       
PREDICTED: 12S seed storage protein CRB-like [Tarenaya...         1          1          Tarenaya has... spider flower   28532      36.3   36.3  100%  0.56  84.62  465        XP_010522580.1   
hypothetical protein Pfo_018283 [Paulownia fortunei]              1          1          Paulownia fo... eudicots        586722     35.8   35.8  100%  0.79  84.62  811        KAI3461620.1     
hypothetical protein ACLB2K_019711 [Fragaria x ananassa]          1          1          Fragaria x a... strawberry      3747       35.8   35.8  100%  0.79  84.62  721        KAL6208766.1     
prunin 1 Pru du 6-like [Rosa rugosa]                              2          1          Rosa rugosa     eudicots        74645      35.8   35.8  100%  0.79  84.62  577        XP_062023503.1   
hypothetical protein BUALT_Bualt13G0022200 [Buddleja...           1          1          Buddleja alt... eudicots        168488     35.8   35.8  100%  0.79  84.62  517        KAG8370810.1     
prunin 1 Pru du 6-like [Rosa chinensis]                           2          2          Rosa            eudicots        3764       35.8   35.8  100%  0.79  84.62  515        XP_040363440.1   
PREDICTED: LOW QUALITY PROTEIN: 12S seed storage protein...       2          2          Fragaria        eudicots        3746       35.8   35.8  100%  0.79  84.62  513        XP_011458006.1   
11S globulin seed storage protein Ana o 2.0101 [Capsicum annuum]  1          1          Capsicum annuum eudicots        4072       35.8   35.8  100%  0.79  84.62  511        XP_047269365.1   
prunin 1 Pru du 6-like [Argentina anserina]                       1          1          Argentina an... silverweed c... 57926      35.8   35.8  100%  0.79  84.62  510        XP_050366076.1   
prunin 1 Pru du 6.0101-like [Argentina anserina]                  1          1          Argentina an... silverweed c... 57926      35.8   35.8  100%  0.79  84.62  506        XP_050374306.1   
hypothetical protein Pfo_006440 [Paulownia fortunei]              1          1          Paulownia fo... eudicots        586722     35.8   35.8  100%  0.79  84.62  486        KAI3449775.1     
PREDICTED: legumin B-like [Erythranthe guttata]                   1          1          Erythranthe ... spotted monk... 4155       35.8   35.8  100%  0.79  84.62  478        XP_012828922.1   
11S globulin seed storage protein Jug r 4-like [Nicotiana...      6          3          Nicotiana       eudicots        4085       35.8   35.8  100%  0.79  84.62  473        XP_009761685.1   
PREDICTED: legumin B [Erythranthe guttata]                        1          1          Erythranthe ... spotted monk... 4155       35.8   35.8  100%  0.79  84.62  473        XP_012831261.1   
hypothetical protein KY289_006698 [Solanum tuberosum]             10         9          Solanum         eudicots        4107       35.8   35.8  100%  0.79  84.62  472        KAH0723654.1     
PREDICTED: cruciferin PGCRURSE5 [Tarenaya hassleriana]            1          1          Tarenaya has... spider flower   28532      35.8   35.8  100%  0.79  84.62  472        XP_010555095.1   
hypothetical protein DH2020_001347 [Rehmannia glutinosa]          2          1          Rehmannia gl... Chinese foxg... 99300      35.8   35.8  100%  0.79  84.62  469        KAK6164483.1     
12S seed storage protein CRB [Forsythia ovata]                    1          1          Forsythia ovata Korean forsy... 205694     35.8   35.8  100%  0.79  84.62  458        KAL2535786.1     
hypothetical protein RD792_003282 [Penstemon davidsonii]          2          2          Penstemon       eudicots        69923      35.8   35.8  100%  0.79  84.62  456        KAK4492473.1     
hypothetical protein CQW23_13642 [Capsicum baccatum]              2          2          Capsicum        peppers         4071       35.8   35.8  100%  0.79  84.62  456        PHT44484.1       
11S globulin-like [Nicotiana tomentosiformis]                     3          3          Nicotiana       eudicots        4085       35.8   35.8  100%  0.79  84.62  437        XP_070052514.1   
11S globulin seed storage protein Jug r 4-like [Salvia divinorum] 2          1          Salvia divin... diviner's sage  28513      35.8   35.8  100%  0.79  84.62  435        KAL1539666.1     
hypothetical protein MIMGU_mgv1a006934mg [Erythranthe guttata]    1          1          Erythranthe ... spotted monk... 4155       35.8   35.8  100%  0.79  84.62  425        EYU17920.1       
unnamed protein product [Ilex paraguariensis]                     3          1          Ilex paragua... eudicots        185542     35.8   35.8  100%  0.79  84.62  424        CAK9140619.1     
hypothetical protein DH2020_024614 [Rehmannia glutinosa]          1          1          Rehmannia gl... Chinese foxg... 99300      35.8   35.8  100%  0.79  84.62  415        KAK6141641.1     
hypothetical protein BC332_14605 [Capsicum chinense]              3          2          Capsicum        peppers         4071       35.8   35.8  100%  0.79  84.62  410        PHU13400.1       
hypothetical protein BUALT_Bualt13G0020100 [Buddleja...           1          1          Buddleja alt... eudicots        168488     35.8   35.8  100%  0.79  84.62  382        KAG8370790.1     
glutelin type-B 1-like [Nicotiana tabacum]                        1          1          Nicotiana ta... common tobacco  4097       35.8   35.8  100%  0.79  84.62  379        XP_016489498.1   
legumin B-like [Populus alba x Populus x berolinensis]            2          1          Populus alba... eudicots        444605     35.8   35.8  100%  0.80  84.62  231        KAJ6951388.1     
hypothetical protein [Datura stramonium]                          1          1          Datura stram... jimsonweed      4076       35.8   35.8  100%  0.80  84.62  225        MCD7450733.1     
LOW QUALITY PROTEIN: prunin 1 Pru du 6.0101-like [Lycium...       1          1          Lycium feroc... eudicots        112874     35.8   35.8  100%  0.80  84.62  200        XP_059309955.1   
hypothetical protein F0562_021133 [Nyssa sinensis]                1          1          Nyssa sinensis  eudicots        561372     35.4   35.4  100%  1.1   84.62  844        KAA8543372.1     
hypothetical protein FH972_002428 [Carpinus fangiana]             6          2          Betulaceae      birch family    3514       35.4   35.4  100%  1.1   84.62  515        KAE7997827.1     
legumin B-like [Juglans microcarpa x Juglans regia]               3          3          Juglandaceae    walnut family   16714      35.4   35.4  100%  1.1   84.62  490        XP_041024913.1   
PREDICTED: 12S seed storage protein CRB-like [Camelina sativa]    2          1          Camelina sativa false flax      90675      35.4   35.4  100%  1.1   76.92  471        XP_010482688.1   
11S globulin precursor isoform 4 [Sesamum indicum]                2          1          Sesamum indicum sesame          4182       35.4   35.4  100%  1.1   84.62  469        ABB60055.1       
hypothetical protein OSB04_023237 [Centaurea solstitialis]        1          1          Centaurea so... eudicots        347529     35.0   56.8  100%  1.6   91.67  931        KAJ9543530.1     
hypothetical protein RJ639_039009 [Escallonia herrerae]           3          2          Escallonia      eudicots        23075      35.0   68.7  100%  1.6   84.62  926        KAK3028148.1     
legumin B-like [Tanacetum cinerariifolium]                        1          1          Tanacetum ci... pyrethrum       118510     35.0   70.0  92%   1.6   91.67  755        GEV35748.1       
unnamed protein product [Lactuca saligna]                         1          1          Lactuca saligna eudicots        75948      35.0   35.0  92%   1.6   91.67  560        CAI9265549.1     
unnamed protein product [Lactuca saligna]                         4          3          Lactuca         eudicots        4235       35.0   35.0  92%   1.6   91.67  518        CAI9300702.1     
hypothetical protein L6452_38107 [Arctium lappa]                  1          1          Arctium lappa   great burdock   4217       35.0   35.0  92%   1.6   91.67  511        KAI3678804.1     
hypothetical protein Tsubulata_001217 [Turnera subulata]          1          1          Turnera subu... white alder     218843     35.0   35.0  100%  1.6   84.62  498        KAJ4825718.1     
legumin B-like [Populus alba x Populus x berolinensis]            21         7          Populus         poplars         3689       35.0   35.0  100%  1.6   84.62  487        KAJ6854602.1     
hypothetical protein E3N88_33888 [Mikania micrantha]              1          1          Mikania micr... eudicots        192012     35.0   35.0  92%   1.6   91.67  486        KAD3338367.1     
legumin B [Populus trichocarpa]                                   2          1          Populus tric... black cotton... 3694       35.0   35.0  100%  1.6   84.62  485        XP_024448357.2   
hypothetical protein L1887_21454 [Cichorium endivia]              2          2          Cichorium       eudicots        13426      35.0   35.0  92%   1.6   91.67  479        KAI3506863.1     
11S globulin seed storage protein 1-like [Rutidosis...            1          1          Rutidosis le... eudicots        125765     35.0   35.0  92%   1.6   91.67  476        XP_071687703.1   
hypothetical protein L1887_05867 [Cichorium endivia]              1          1          Cichorium en... eudicots        114280     35.0   35.0  92%   1.6   91.67  474        KAI3526610.1     
hypothetical protein LXL04_036872 [Taraxacum kok-saghyz]          1          1          Taraxacum ko... eudicots        333970     35.0   35.0  92%   1.6   91.67  472        KAL4558671.1     
11S globulin seed storage protein Jug r 4 [Lactuca sativa]        2          2          Lactuca         eudicots        4235       35.0   35.0  92%   1.6   91.67  469        XP_023743392.1   
glutelin type-B 1 [Artemisia annua]                               2          1          Artemisia annua sweet wormwood  35608      35.0   35.0  92%   1.6   91.67  467        PWA34519.1       
hypothetical protein OSB04_000930 [Centaurea solstitialis]        1          1          Centaurea so... eudicots        347529     35.0   35.0  92%   1.6   91.67  465        KAJ9564964.1     


Alignments:

>11S globulin seed storage protein Jug r 4-like [Corylus avellana]
Sequence ID: XP_059431780.1 Length: 507
Range 1: 437 to 449

Score:43.5 bits(95), Expect:0.002, 
Method:, 
Identities:13/13(100%), Positives:13/13(100%), Gaps:0/13(0%)

Query  1    TNDNAQINTLAGR  13
            TNDNAQINTLAGR
Sbjct  437  TNDNAQINTLAGR  449


>unnamed protein product [Arabidopsis halleri]
Sequence ID: CAL9213619.1 Length: 294
Range 1: 234 to 246

Score:40.9 bits(89), Expect:0.012, 
Method:, 
Identities:12/13(92%), Positives:13/13(100%), Gaps:0/13(0%)

Query  1    TNDNAQINTLAGR  13
            TN+NAQINTLAGR
Sbjct  234  TNENAQINTLAGR  246


>unnamed protein product [Brassica napus]
Sequence ID: CAF2310147.1 Length: 478
Range 1: 416 to 427

Score:40.5 bits(88), Expect:0.017, 
Method:, 
Identities:12/12(100%), Positives:12/12(100%), Gaps:0/12(0%)

Query  2    NDNAQINTLAGR  13
            NDNAQINTLAGR
Sbjct  416  NDNAQINTLAGR  427


>cruciferin cru4 subunit, partial [Brassica napus]
Sequence ID: CAA40980.1 Length: 413
Range 1: 351 to 362

Score:40.5 bits(88), Expect:0.017, 
Method:, 
Identities:12/12(100%), Positives:12/12(100%), Gaps:0/12(0%)

Query  2    NDNAQINTLAGR  13
            NDNAQINTLAGR
Sbjct  351  NDNAQINTLAGR  362


>hypothetical protein F2Q69_00025769 [Brassica cretica]
Sequence ID: KAF3589330.1 Length: 228
Range 1: 166 to 177

Score:40.5 bits(88), Expect:0.018, 
Method:, 
Identities:12/12(100%), Positives:12/12(100%), Gaps:0/12(0%)

Query  2    NDNAQINTLAGR  13
            NDNAQINTLAGR
Sbjct  166  NDNAQINTLAGR  177


>hypothetical protein Bca4012_062279 [Brassica carinata]
Sequence ID: KAL0695099.1 Length: 177
Range 1: 119 to 130

Score:40.5 bits(88), Expect:0.018, 
Method:, 
Identities:12/12(100%), Positives:12/12(100%), Gaps:0/12(0%)

Query  2    NDNAQINTLAGR  13
            NDNAQINTLAGR
Sbjct  119  NDNAQINTLAGR  130


>hypothetical protein YC2023_084460 [Brassica napus]
Sequence ID: WZZ73090.1 Length: 590
Range 1: 526 to 538

Score:38.8 bits(84), Expect:0.069, 
Method:, 
Identities:12/13(92%), Positives:12/13(92%), Gaps:0/13(0%)

Query  1    TNDNAQINTLAGR  13
            TN NAQINTLAGR
Sbjct  526  TNANAQINTLAGR  538


>12S seed storage protein CRA1 [Cardamine amara subsp. amara]
Sequence ID: KAL1199623.1 Length: 507
Range 1: 443 to 455

Score:38.8 bits(84), Expect:0.070, 
Method:, 
Identities:12/13(92%), Positives:12/13(92%), Gaps:0/13(0%)

Query  1    TNDNAQINTLAGR  13
            TN NAQINTLAGR
Sbjct  443  TNANAQINTLAGR  455


>hypothetical protein AALP_AA7G151400 [Arabis alpina]
Sequence ID: KFK29566.1 Length: 503
Range 1: 439 to 451

Score:38.8 bits(84), Expect:0.070, 
Method:, 
Identities:12/13(92%), Positives:12/13(92%), Gaps:0/13(0%)

Query  1    TNDNAQINTLAGR  13
            TN NAQINTLAGR
Sbjct  439  TNANAQINTLAGR  451


>cruciferin BnC2 precursor [Brassica napus]
Sequence ID: NP_001412503.1 Length: 496
Range 1: 432 to 444

Score:38.8 bits(84), Expect:0.070, 
Method:, 
Identities:12/13(92%), Positives:12/13(92%), Gaps:0/13(0%)

Query  1    TNDNAQINTLAGR  13
            TN NAQINTLAGR
Sbjct  432  TNANAQINTLAGR  444


>cruciferin BnC1 precursor [Brassica napus]
Sequence ID: NP_001392274.1 Length: 489
Range 1: 425 to 437

Score:38.8 bits(84), Expect:0.070, 
Method:, 
Identities:12/13(92%), Positives:12/13(92%), Gaps:0/13(0%)

Query  1    TNDNAQINTLAGR  13
            TN NAQINTLAGR
Sbjct  425  TNANAQINTLAGR  437


>cruciferin BnC1 isoform X1 [Eutrema salsugineum]
Sequence ID: XP_006403138.1 Length: 484
Range 1: 422 to 434

Score:38.8 bits(84), Expect:0.070, 
Method:, 
Identities:12/13(92%), Positives:12/13(92%), Gaps:0/13(0%)

Query  1    TNDNAQINTLAGR  13
            TN NAQINTLAGR
Sbjct  422  TNANAQINTLAGR  434


>cruciferin BnC1 [Raphanus sativus]
Sequence ID: XP_018484881.1 Length: 482
Range 1: 418 to 430

Score:38.8 bits(84), Expect:0.070, 
Method:, 
Identities:12/13(92%), Positives:12/13(92%), Gaps:0/13(0%)

Query  1    TNDNAQINTLAGR  13
            TN NAQINTLAGR
Sbjct  418  TNANAQINTLAGR  430


>unnamed protein product [Thlaspi arvense]
Sequence ID: CAH2046514.1 Length: 477
Range 1: 413 to 425

Score:38.8 bits(84), Expect:0.070, 
Method:, 
Identities:12/13(92%), Positives:12/13(92%), Gaps:0/13(0%)

Query  1    TNDNAQINTLAGR  13
            TN NAQINTLAGR
Sbjct  413  TNANAQINTLAGR  425


>unnamed protein product [Microthlaspi erraticum]
Sequence ID: CAA7017481.1 Length: 474
Range 1: 410 to 422

Score:38.8 bits(84), Expect:0.070, 
Method:, 
Identities:12/13(92%), Positives:12/13(92%), Gaps:0/13(0%)

Query  1    TNDNAQINTLAGR  13
            TN NAQINTLAGR
Sbjct  410  TNANAQINTLAGR  422


>RmlC-like cupins superfamily protein [Arabidopsis thaliana]
Sequence ID: NP_199225.1 Length: 472
Range 1: 408 to 420

Score:38.8 bits(84), Expect:0.070, 
Method:, 
Identities:12/13(92%), Positives:12/13(92%), Gaps:0/13(0%)

Query  1    TNDNAQINTLAGR  13
            TN NAQINTLAGR
Sbjct  408  TNANAQINTLAGR  420


>unnamed protein product [Arabis nemorensis]
Sequence ID: VVB07153.1 Length: 468
Range 1: 404 to 416

Score:38.8 bits(84), Expect:0.070, 
Method:, 
Identities:12/13(92%), Positives:12/13(92%), Gaps:0/13(0%)

Query  1    TNDNAQINTLAGR  13
            TN NAQINTLAGR
Sbjct  404  TNANAQINTLAGR  416


>uncharacterized protein LOC104725055 precursor [Camelina sativa]
Sequence ID: NP_001289907.1 Length: 468
Range 1: 404 to 416

Score:38.8 bits(84), Expect:0.070, 
Method:, 
Identities:12/13(92%), Positives:12/13(92%), Gaps:0/13(0%)

Query  1    TNDNAQINTLAGR  13
            TN NAQINTLAGR
Sbjct  404  TNANAQINTLAGR  416


>PREDICTED: 12S seed storage protein CRA1-like [Tarenaya hassleriana]
Sequence ID: XP_010556853.2 Length: 458
Range 1: 398 to 410

Score:38.8 bits(84), Expect:0.070, 
Method:, 
Identities:12/13(92%), Positives:12/13(92%), Gaps:0/13(0%)

Query  1    TNDNAQINTLAGR  13
            TNDNA INTLAGR
Sbjct  398  TNDNAKINTLAGR  410


>hypothetical protein BRARA_B02771 [Brassica rapa]
Sequence ID: RID75743.1 Length: 446
Range 1: 382 to 394

Score:38.8 bits(84), Expect:0.070, 
Method:, 
Identities:12/13(92%), Positives:12/13(92%), Gaps:0/13(0%)

Query  1    TNDNAQINTLAGR  13
            TN NAQINTLAGR
Sbjct  382  TNANAQINTLAGR  394


>hypothetical protein F2Q68_00035701 [Brassica cretica]
Sequence ID: KAF2550280.1 Length: 391
Range 1: 327 to 339

Score:38.8 bits(84), Expect:0.070, 
Method:, 
Identities:12/13(92%), Positives:12/13(92%), Gaps:0/13(0%)

Query  1    TNDNAQINTLAGR  13
            TN NAQINTLAGR
Sbjct  327  TNANAQINTLAGR  339


>unnamed protein product [Eruca vesicaria subsp. sativa]
Sequence ID: CAH8323155.1 Length: 371
Range 1: 307 to 319

Score:38.8 bits(84), Expect:0.070, 
Method:, 
Identities:12/13(92%), Positives:12/13(92%), Gaps:0/13(0%)

Query  1    TNDNAQINTLAGR  13
            TN NAQINTLAGR
Sbjct  307  TNANAQINTLAGR  319


>RmlC-like cupins superfamily protein [Arabidopsis thaliana]
Sequence ID: NP_851128.1 Length: 368
Range 1: 304 to 316

Score:38.8 bits(84), Expect:0.070, 
Method:, 
Identities:12/13(92%), Positives:12/13(92%), Gaps:0/13(0%)

Query  1    TNDNAQINTLAGR  13
            TN NAQINTLAGR
Sbjct  304  TNANAQINTLAGR  316


>hypothetical protein HID58_048515 [Brassica napus]
Sequence ID: KAH0898947.1 Length: 368
Range 1: 304 to 316

Score:38.8 bits(84), Expect:0.070, 
Method:, 
Identities:12/13(92%), Positives:12/13(92%), Gaps:0/13(0%)

Query  1    TNDNAQINTLAGR  13
            TN NAQINTLAGR
Sbjct  304  TNANAQINTLAGR  316


>PREDICTED: LOW QUALITY PROTEIN: cruciferin BnC2-like [Brassica oleracea var. oleracea]
Sequence ID: XP_013620882.1 Length: 322
Range 1: 258 to 270

Score:38.8 bits(84), Expect:0.070, 
Method:, 
Identities:12/13(92%), Positives:12/13(92%), Gaps:0/13(0%)

Query  1    TNDNAQINTLAGR  13
            TN NAQINTLAGR
Sbjct  258  TNANAQINTLAGR  270


>unnamed protein product [Brassica napus]
Sequence ID: CAF1918947.1 Length: 317
Range 1: 253 to 265

Score:38.8 bits(84), Expect:0.070, 
Method:, 
Identities:12/13(92%), Positives:12/13(92%), Gaps:0/13(0%)

Query  1    TNDNAQINTLAGR  13
            TN NAQINTLAGR
Sbjct  253  TNANAQINTLAGR  265


>unnamed protein product [Brassica oleracea]
Sequence ID: VDD24973.1 Length: 289
Range 1: 225 to 237

Score:38.8 bits(84), Expect:0.070, 
Method:, 
Identities:12/13(92%), Positives:12/13(92%), Gaps:0/13(0%)

Query  1    TNDNAQINTLAGR  13
            TN NAQINTLAGR
Sbjct  225  TNANAQINTLAGR  237


>RmlC-like cupins superfamily protein [Arabidopsis thaliana]
Sequence ID: NP_851127.1 Length: 285
Range 1: 221 to 233

Score:38.8 bits(84), Expect:0.070, 
Method:, 
Identities:12/13(92%), Positives:12/13(92%), Gaps:0/13(0%)

Query  1    TNDNAQINTLAGR  13
            TN NAQINTLAGR
Sbjct  221  TNANAQINTLAGR  233


>cruciferin, partial [Raphanus sativus]
Sequence ID: CAA42477.1 Length: 233
Range 1: 176 to 188

Score:38.8 bits(84), Expect:0.070, 
Method:, 
Identities:12/13(92%), Positives:12/13(92%), Gaps:0/13(0%)

Query  1    TNDNAQINTLAGR  13
            TN NAQINTLAGR
Sbjct  176  TNANAQINTLAGR  188


>hypothetical protein Bca4012_051541 [Brassica carinata]
Sequence ID: KAL0684693.1 Length: 167
Range 1: 103 to 115

Score:38.8 bits(84), Expect:0.071, 
Method:, 
Identities:12/13(92%), Positives:12/13(92%), Gaps:0/13(0%)

Query  1    TNDNAQINTLAGR  13
            TN NAQINTLAGR
Sbjct  103  TNANAQINTLAGR  115


>legumin-like protein, partial [Arabidopsis thaliana]
Sequence ID: BAD95189.1 Length: 120
Range 1: 56 to 68

Score:38.8 bits(84), Expect:0.072, 
Method:, 
Identities:12/13(92%), Positives:12/13(92%), Gaps:0/13(0%)

Query  1   TNDNAQINTLAGR  13
           TN NAQINTLAGR
Sbjct  56  TNANAQINTLAGR  68


>cruciferin cru2/3 subunit, partial [Brassica napus]
Sequence ID: CAA40979.1 Length: 110
Range 1: 46 to 58

Score:38.8 bits(84), Expect:0.072, 
Method:, 
Identities:12/13(92%), Positives:12/13(92%), Gaps:0/13(0%)

Query  1   TNDNAQINTLAGR  13
           TN NAQINTLAGR
Sbjct  46  TNANAQINTLAGR  58


>hypothetical protein F2Q69_00023476 [Brassica cretica]
Sequence ID: KAF3537452.1 Length: 98
Range 1: 34 to 46

Score:38.8 bits(84), Expect:0.073, 
Method:, 
Identities:12/13(92%), Positives:12/13(92%), Gaps:0/13(0%)

Query  1   TNDNAQINTLAGR  13
           TN NAQINTLAGR
Sbjct  34  TNANAQINTLAGR  46


>putative 11-S seed storage protein, plant [Helianthus annuus]
Sequence ID: KAJ0809648.1 Length: 515
Range 1: 454 to 466

Score:38.4 bits(83), Expect:0.098, 
Method:, 
Identities:12/13(92%), Positives:12/13(92%), Gaps:0/13(0%)

Query  1    TNDNAQINTLAGR  13
            TNDNA INTLAGR
Sbjct  454  TNDNAMINTLAGR  466


>11S globulin subunit beta-like [Cucumis melo var. makuwa]
Sequence ID: KAA0038056.1 Length: 500
Range 1: 435 to 447

Score:38.4 bits(83), Expect:0.098, 
Method:, 
Identities:12/13(92%), Positives:12/13(92%), Gaps:0/13(0%)

Query  1    TNDNAQINTLAGR  13
            TNDNA INTLAGR
Sbjct  435  TNDNAMINTLAGR  447


>hypothetical protein LXL04_000943 [Taraxacum kok-saghyz]
Sequence ID: KAL4588065.1 Length: 474
Range 1: 412 to 424

Score:38.4 bits(83), Expect:0.098, 
Method:, 
Identities:12/13(92%), Positives:12/13(92%), Gaps:0/13(0%)

Query  1    TNDNAQINTLAGR  13
            TNDNA INTLAGR
Sbjct  412  TNDNAMINTLAGR  424


>11S globulin-like [Cornus florida]
Sequence ID: XP_059626021.1 Length: 473
Range 1: 414 to 426

Score:38.4 bits(83), Expect:0.098, 
Method:, 
Identities:12/13(92%), Positives:12/13(92%), Gaps:0/13(0%)

Query  1    TNDNAQINTLAGR  13
            TNDNA INTLAGR
Sbjct  414  TNDNAMINTLAGR  426


>legumin A [Artemisia annua]
Sequence ID: PWA83470.1 Length: 471
Range 1: 411 to 423

Score:38.4 bits(83), Expect:0.098, 
Method:, 
Identities:12/13(92%), Positives:12/13(92%), Gaps:0/13(0%)

Query  1    TNDNAQINTLAGR  13
            TNDNA INTLAGR
Sbjct  411  TNDNAMINTLAGR  423


>cruciferin 2 [Arabidopsis thaliana]
Sequence ID: NP_171884.1 Length: 455
Range 1: 395 to 407

Score:38.4 bits(83), Expect:0.098, 
Method:, 
Identities:11/13(85%), Positives:13/13(100%), Gaps:0/13(0%)

Query  1    TNDNAQINTLAGR  13
            TN+NAQ+NTLAGR
Sbjct  395  TNENAQVNTLAGR  407


>unnamed protein product [Eruca vesicaria subsp. sativa]
Sequence ID: CAH8358110.1 Length: 447
Range 1: 383 to 395

Score:38.4 bits(83), Expect:0.098, 
Method:, 
Identities:12/13(92%), Positives:12/13(92%), Gaps:0/13(0%)

Query  1    TNDNAQINTLAGR  13
            TN NAQINTLAGR
Sbjct  383  TNSNAQINTLAGR  395


>11S globulin seed storage protein G3-like [Tanacetum cinerariifolium]
Sequence ID: GEV42122.1 Length: 377
Range 1: 317 to 329

Score:38.4 bits(83), Expect:0.099, 
Method:, 
Identities:12/13(92%), Positives:12/13(92%), Gaps:0/13(0%)

Query  1    TNDNAQINTLAGR  13
            TNDNA INTLAGR
Sbjct  317  TNDNAMINTLAGR  329


>legumin A [Artemisia annua]
Sequence ID: PWA61863.1 Length: 337
Range 1: 193 to 205

Score:38.4 bits(83), Expect:0.099, 
Method:, 
Identities:12/13(92%), Positives:12/13(92%), Gaps:0/13(0%)

Query  1    TNDNAQINTLAGR  13
            TNDNA INTLAGR
Sbjct  193  TNDNAMINTLAGR  205


>putative 11-S seed storage protein, plant [Helianthus annuus]
Sequence ID: KAJ0611610.1 Length: 292
Range 1: 231 to 243

Score:38.4 bits(83), Expect:0.099, 
Method:, 
Identities:12/13(92%), Positives:12/13(92%), Gaps:0/13(0%)

Query  1    TNDNAQINTLAGR  13
            TNDNA INTLAGR
Sbjct  231  TNDNAMINTLAGR  243


>legumin A [Artemisia annua]
Sequence ID: PWA36579.1 Length: 208
Range 1: 150 to 162

Score:38.4 bits(83), Expect:0.100, 
Method:, 
Identities:12/13(92%), Positives:12/13(92%), Gaps:0/13(0%)

Query  1    TNDNAQINTLAGR  13
            TNDNA INTLAGR
Sbjct  150  TNDNAMINTLAGR  162


>putative cruciferin 12S seed storage protein [Arabidopsis thaliana]
Sequence ID: BAD94859.1 Length: 178
Range 1: 118 to 130

Score:38.4 bits(83), Expect:0.10, 
Method:, 
Identities:11/13(85%), Positives:13/13(100%), Gaps:0/13(0%)

Query  1    TNDNAQINTLAGR  13
            TN+NAQ+NTLAGR
Sbjct  118  TNENAQVNTLAGR  130


>legumin A [Artemisia annua]
Sequence ID: PWA81451.1 Length: 134
Range 1: 108 to 120

Score:38.4 bits(83), Expect:0.10, 
Method:, 
Identities:12/13(92%), Positives:12/13(92%), Gaps:0/13(0%)

Query  1    TNDNAQINTLAGR  13
            TNDNA INTLAGR
Sbjct  108  TNDNAMINTLAGR  120


>hypothetical protein AALP_AA1G032400 [Arabis alpina]
Sequence ID: KFK42731.1 Length: 455
Range 1: 396 to 407

Score:38.0 bits(82), Expect:0.14, 
Method:, 
Identities:11/12(92%), Positives:12/12(100%), Gaps:0/12(0%)

Query  2    NDNAQINTLAGR  13
            N+NAQINTLAGR
Sbjct  396  NENAQINTLAGR  407


>PREDICTED: 12S seed storage protein CRB-like [Tarenaya hassleriana]
Sequence ID: XP_010522580.1 Length: 465
Range 1: 403 to 415

Score:36.3 bits(78), Expect:0.56, 
Method:, 
Identities:11/13(85%), Positives:12/13(92%), Gaps:0/13(0%)

Query  1    TNDNAQINTLAGR  13
            T+DNA INTLAGR
Sbjct  403  TDDNANINTLAGR  415


>hypothetical protein Pfo_018283 [Paulownia fortunei]
Sequence ID: KAI3461620.1 Length: 811
Range 1: 738 to 750

Score:35.8 bits(77), Expect:0.79, 
Method:, 
Identities:11/13(85%), Positives:11/13(84%), Gaps:0/13(0%)

Query  1    TNDNAQINTLAGR  13
            TNDNA INTL GR
Sbjct  738  TNDNAMINTLSGR  750


>hypothetical protein ACLB2K_019711 [Fragaria x ananassa]
Sequence ID: KAL6208766.1 Length: 721
Range 1: 505 to 517

Score:35.8 bits(77), Expect:0.79, 
Method:, 
Identities:11/13(85%), Positives:12/13(92%), Gaps:0/13(0%)

Query  1    TNDNAQINTLAGR  13
            TNDNA +NTLAGR
Sbjct  505  TNDNAMVNTLAGR  517


>prunin 1 Pru du 6-like [Rosa rugosa]
Sequence ID: XP_062023503.1 Length: 577
Range 1: 512 to 524

Score:35.8 bits(77), Expect:0.79, 
Method:, 
Identities:11/13(85%), Positives:12/13(92%), Gaps:0/13(0%)

Query  1    TNDNAQINTLAGR  13
            T+DNA INTLAGR
Sbjct  512  TDDNAMINTLAGR  524


>hypothetical protein BUALT_Bualt13G0022200 [Buddleja alternifolia]
Sequence ID: KAG8370810.1 Length: 517
Range 1: 455 to 467

Score:35.8 bits(77), Expect:0.79, 
Method:, 
Identities:11/13(85%), Positives:11/13(84%), Gaps:0/13(0%)

Query  1    TNDNAQINTLAGR  13
            TNDNA INTL GR
Sbjct  455  TNDNAMINTLSGR  467


>prunin 1 Pru du 6-like [Rosa chinensis]
Sequence ID: XP_040363440.1 Length: 515
Range 1: 453 to 465

Score:35.8 bits(77), Expect:0.79, 
Method:, 
Identities:11/13(85%), Positives:12/13(92%), Gaps:0/13(0%)

Query  1    TNDNAQINTLAGR  13
            T+DNA INTLAGR
Sbjct  453  TDDNAMINTLAGR  465


>PREDICTED: LOW QUALITY PROTEIN: 12S seed storage protein CRA1-like [Fragaria vesca subsp. vesca]
Sequence ID: XP_011458006.1 Length: 513
Range 1: 457 to 469

Score:35.8 bits(77), Expect:0.79, 
Method:, 
Identities:11/13(85%), Positives:12/13(92%), Gaps:0/13(0%)

Query  1    TNDNAQINTLAGR  13
            TNDNA +NTLAGR
Sbjct  457  TNDNAMVNTLAGR  469


>11S globulin seed storage protein Ana o 2.0101 [Capsicum annuum]
Sequence ID: XP_047269365.1 Length: 511
Range 1: 447 to 459

Score:35.8 bits(77), Expect:0.79, 
Method:, 
Identities:11/13(85%), Positives:11/13(84%), Gaps:0/13(0%)

Query  1    TNDNAQINTLAGR  13
            TNDNA INTL GR
Sbjct  447  TNDNAMINTLSGR  459


>prunin 1 Pru du 6-like [Argentina anserina]
Sequence ID: XP_050366076.1 Length: 510
Range 1: 448 to 460

Score:35.8 bits(77), Expect:0.79, 
Method:, 
Identities:11/13(85%), Positives:12/13(92%), Gaps:0/13(0%)

Query  1    TNDNAQINTLAGR  13
            TNDNA +NTLAGR
Sbjct  448  TNDNAMVNTLAGR  460


>prunin 1 Pru du 6.0101-like [Argentina anserina]
Sequence ID: XP_050374306.1 Length: 506
Range 1: 447 to 459

Score:35.8 bits(77), Expect:0.79, 
Method:, 
Identities:11/13(85%), Positives:12/13(92%), Gaps:0/13(0%)

Query  1    TNDNAQINTLAGR  13
            T+DNA INTLAGR
Sbjct  447  TDDNAMINTLAGR  459


>hypothetical protein Pfo_006440 [Paulownia fortunei]
Sequence ID: KAI3449775.1 Length: 486
Range 1: 424 to 436

Score:35.8 bits(77), Expect:0.79, 
Method:, 
Identities:11/13(85%), Positives:11/13(84%), Gaps:0/13(0%)

Query  1    TNDNAQINTLAGR  13
            TNDNA INTL GR
Sbjct  424  TNDNAMINTLSGR  436


>PREDICTED: legumin B-like [Erythranthe guttata]
Sequence ID: XP_012828922.1 Length: 478
Range 1: 416 to 428

Score:35.8 bits(77), Expect:0.79, 
Method:, 
Identities:11/13(85%), Positives:11/13(84%), Gaps:0/13(0%)

Query  1    TNDNAQINTLAGR  13
            TNDNA INTL GR
Sbjct  416  TNDNAMINTLSGR  428


>11S globulin seed storage protein Jug r 4-like [Nicotiana sylvestris]
Sequence ID: XP_009761685.1 Length: 473
Range 1: 410 to 422

Score:35.8 bits(77), Expect:0.79, 
Method:, 
Identities:11/13(85%), Positives:11/13(84%), Gaps:0/13(0%)

Query  1    TNDNAQINTLAGR  13
            TNDNA INTL GR
Sbjct  410  TNDNAMINTLSGR  422


>PREDICTED: legumin B [Erythranthe guttata]
Sequence ID: XP_012831261.1 Length: 473
Range 1: 411 to 423

Score:35.8 bits(77), Expect:0.79, 
Method:, 
Identities:11/13(85%), Positives:11/13(84%), Gaps:0/13(0%)

Query  1    TNDNAQINTLAGR  13
            TNDNA INTL GR
Sbjct  411  TNDNAMINTLSGR  423


>hypothetical protein KY289_006698 [Solanum tuberosum]
Sequence ID: KAH0723654.1 Length: 472
Range 1: 409 to 421

Score:35.8 bits(77), Expect:0.79, 
Method:, 
Identities:11/13(85%), Positives:11/13(84%), Gaps:0/13(0%)

Query  1    TNDNAQINTLAGR  13
            TNDNA INTL GR
Sbjct  409  TNDNAMINTLSGR  421


>PREDICTED: cruciferin PGCRURSE5 [Tarenaya hassleriana]
Sequence ID: XP_010555095.1 Length: 472
Range 1: 400 to 412

Score:35.8 bits(77), Expect:0.79, 
Method:, 
Identities:11/13(85%), Positives:12/13(92%), Gaps:0/13(0%)

Query  1    TNDNAQINTLAGR  13
            TNDNA +NTLAGR
Sbjct  400  TNDNAMVNTLAGR  412


>hypothetical protein DH2020_001347 [Rehmannia glutinosa]
Sequence ID: KAK6164483.1 Length: 469
Range 1: 410 to 422

Score:35.8 bits(77), Expect:0.79, 
Method:, 
Identities:11/13(85%), Positives:11/13(84%), Gaps:0/13(0%)

Query  1    TNDNAQINTLAGR  13
            TNDNA INTL GR
Sbjct  410  TNDNAMINTLSGR  422


>12S seed storage protein CRB [Forsythia ovata]
Sequence ID: KAL2535786.1 Length: 458
Range 1: 396 to 408

Score:35.8 bits(77), Expect:0.79, 
Method:, 
Identities:11/13(85%), Positives:11/13(84%), Gaps:0/13(0%)

Query  1    TNDNAQINTLAGR  13
            TNDNA INTL GR
Sbjct  396  TNDNAMINTLSGR  408


>hypothetical protein RD792_003282 [Penstemon davidsonii]
Sequence ID: KAK4492473.1 Length: 456
Range 1: 394 to 406

Score:35.8 bits(77), Expect:0.79, 
Method:, 
Identities:11/13(85%), Positives:11/13(84%), Gaps:0/13(0%)

Query  1    TNDNAQINTLAGR  13
            TNDNA INTL GR
Sbjct  394  TNDNAMINTLSGR  406


>hypothetical protein CQW23_13642 [Capsicum baccatum]
Sequence ID: PHT44484.1 Length: 456
Range 1: 392 to 404

Score:35.8 bits(77), Expect:0.79, 
Method:, 
Identities:11/13(85%), Positives:11/13(84%), Gaps:0/13(0%)

Query  1    TNDNAQINTLAGR  13
            TNDNA INTL GR
Sbjct  392  TNDNAMINTLSGR  404


>11S globulin-like [Nicotiana tomentosiformis]
Sequence ID: XP_070052514.1 Length: 437
Range 1: 363 to 375

Score:35.8 bits(77), Expect:0.79, 
Method:, 
Identities:11/13(85%), Positives:11/13(84%), Gaps:0/13(0%)

Query  1    TNDNAQINTLAGR  13
            TNDNA INTL GR
Sbjct  363  TNDNAMINTLSGR  375


>11S globulin seed storage protein Jug r 4-like [Salvia divinorum]
Sequence ID: KAL1539666.1 Length: 435
Range 1: 380 to 392

Score:35.8 bits(77), Expect:0.79, 
Method:, 
Identities:11/13(85%), Positives:11/13(84%), Gaps:0/13(0%)

Query  1    TNDNAQINTLAGR  13
            TNDNA INTL GR
Sbjct  380  TNDNAAINTLSGR  392


>hypothetical protein MIMGU_mgv1a006934mg [Erythranthe guttata]
Sequence ID: EYU17920.1 Length: 425
Range 1: 363 to 375

Score:35.8 bits(77), Expect:0.79, 
Method:, 
Identities:11/13(85%), Positives:11/13(84%), Gaps:0/13(0%)

Query  1    TNDNAQINTLAGR  13
            TNDNA INTL GR
Sbjct  363  TNDNAMINTLSGR  375


>unnamed protein product [Ilex paraguariensis]
Sequence ID: CAK9140619.1 Length: 424
Range 1: 364 to 376

Score:35.8 bits(77), Expect:0.79, 
Method:, 
Identities:11/13(85%), Positives:11/13(84%), Gaps:0/13(0%)

Query  1    TNDNAQINTLAGR  13
            TNDNA INTL GR
Sbjct  364  TNDNAMINTLSGR  376


>hypothetical protein DH2020_024614 [Rehmannia glutinosa]
Sequence ID: KAK6141641.1 Length: 415
Range 1: 393 to 405

Score:35.8 bits(77), Expect:0.79, 
Method:, 
Identities:11/13(85%), Positives:11/13(84%), Gaps:0/13(0%)

Query  1    TNDNAQINTLAGR  13
            TNDNA INTL GR
Sbjct  393  TNDNAMINTLSGR  405


>hypothetical protein BC332_14605 [Capsicum chinense]
Sequence ID: PHU13400.1 Length: 410
Range 1: 346 to 358

Score:35.8 bits(77), Expect:0.79, 
Method:, 
Identities:11/13(85%), Positives:11/13(84%), Gaps:0/13(0%)

Query  1    TNDNAQINTLAGR  13
            TNDNA INTL GR
Sbjct  346  TNDNAMINTLSGR  358


>hypothetical protein BUALT_Bualt13G0020100 [Buddleja alternifolia]
Sequence ID: KAG8370790.1 Length: 382
Range 1: 320 to 332

Score:35.8 bits(77), Expect:0.79, 
Method:, 
Identities:11/13(85%), Positives:11/13(84%), Gaps:0/13(0%)

Query  1    TNDNAQINTLAGR  13
            TNDNA INTL GR
Sbjct  320  TNDNAMINTLSGR  332


>glutelin type-B 1-like [Nicotiana tabacum]
Sequence ID: XP_016489498.1 Length: 379
Range 1: 305 to 317

Score:35.8 bits(77), Expect:0.79, 
Method:, 
Identities:11/13(85%), Positives:11/13(84%), Gaps:0/13(0%)

Query  1    TNDNAQINTLAGR  13
            TNDNA INTL GR
Sbjct  305  TNDNAMINTLSGR  317


>legumin B-like [Populus alba x Populus x berolinensis]
Sequence ID: KAJ6951388.1 Length: 231
Range 1: 171 to 183

Score:35.8 bits(77), Expect:0.80, 
Method:, 
Identities:11/13(85%), Positives:12/13(92%), Gaps:0/13(0%)

Query  1    TNDNAQINTLAGR  13
            TNDNAQ+N LAGR
Sbjct  171  TNDNAQVNQLAGR  183


>hypothetical protein [Datura stramonium]
Sequence ID: MCD7450733.1 Length: 225
Range 1: 161 to 173

Score:35.8 bits(77), Expect:0.80, 
Method:, 
Identities:11/13(85%), Positives:11/13(84%), Gaps:0/13(0%)

Query  1    TNDNAQINTLAGR  13
            TNDNA INTL GR
Sbjct  161  TNDNAMINTLSGR  173


>LOW QUALITY PROTEIN: prunin 1 Pru du 6.0101-like [Lycium ferocissimum]
Sequence ID: XP_059309955.1 Length: 200
Range 1: 128 to 140

Score:35.8 bits(77), Expect:0.80, 
Method:, 
Identities:11/13(85%), Positives:11/13(84%), Gaps:0/13(0%)

Query  1    TNDNAQINTLAGR  13
            TNDNA INTL GR
Sbjct  128  TNDNAMINTLSGR  140


>hypothetical protein F0562_021133 [Nyssa sinensis]
Sequence ID: KAA8543372.1 Length: 844
Range 1: 804 to 816

Score:35.4 bits(76), Expect:1.1, 
Method:, 
Identities:11/13(85%), Positives:12/13(92%), Gaps:0/13(0%)

Query  1    TNDNAQINTLAGR  13
            TN+NA INTLAGR
Sbjct  804  TNENALINTLAGR  816


>hypothetical protein FH972_002428 [Carpinus fangiana]
Sequence ID: KAE7997827.1 Length: 515
Range 1: 444 to 456

Score:35.4 bits(76), Expect:1.1, 
Method:, 
Identities:11/13(85%), Positives:11/13(84%), Gaps:0/13(0%)

Query  1    TNDNAQINTLAGR  13
            TNDNAQI  LAGR
Sbjct  444  TNDNAQISPLAGR  456


>legumin B-like [Juglans microcarpa x Juglans regia]
Sequence ID: XP_041024913.1 Length: 490
Range 1: 430 to 442

Score:35.4 bits(76), Expect:1.1, 
Method:, 
Identities:11/13(85%), Positives:11/13(84%), Gaps:0/13(0%)

Query  1    TNDNAQINTLAGR  13
            TNDNA IN LAGR
Sbjct  430  TNDNAKINALAGR  442


>PREDICTED: 12S seed storage protein CRB-like [Camelina sativa]
Sequence ID: XP_010482688.1 Length: 471
Range 1: 410 to 422

Score:35.4 bits(76), Expect:1.1, 
Method:, 
Identities:10/13(77%), Positives:12/13(92%), Gaps:0/13(0%)

Query  1    TNDNAQINTLAGR  13
            TN+NAQ+N LAGR
Sbjct  410  TNENAQVNSLAGR  422


>11S globulin precursor isoform 4 [Sesamum indicum]
Sequence ID: ABB60055.1 Length: 469
Range 1: 407 to 419

Score:35.4 bits(76), Expect:1.1, 
Method:, 
Identities:11/13(85%), Positives:11/13(84%), Gaps:0/13(0%)

Query  1    TNDNAQINTLAGR  13
            TNDNA INTL GR
Sbjct  407  TNDNALINTLSGR  419


>hypothetical protein OSB04_023237 [Centaurea solstitialis]
Sequence ID: KAJ9543530.1 Length: 931
Range 1: 869 to 880

Score:35.0 bits(75), Expect:1.6, 
Method:, 
Identities:11/12(92%), Positives:11/12(91%), Gaps:0/12(0%)

Query  1    TNDNAQINTLAG  12
            TNDNA INTLAG
Sbjct  869  TNDNAMINTLAG  880


Range 2: 452 to 464

Score:21.8 bits(44), Expect:80036, 
Method:, 
Identities:8/13(62%), Positives:8/13(61%), Gaps:0/13(0%)

Query  1    TNDNAQINTLAGR  13
            TNDNA    L GR
Sbjct  452  TNDNAITENLSGR  464


>hypothetical protein RJ639_039009 [Escallonia herrerae]
Sequence ID: KAK3028148.1 Length: 926
Range 1: 866 to 878

Score:35.0 bits(75), Expect:1.6, 
Method:, 
Identities:11/13(85%), Positives:11/13(84%), Gaps:0/13(0%)

Query  1    TNDNAQINTLAGR  13
            TNDNA I TLAGR
Sbjct  866  TNDNAMISTLAGR  878


Range 2: 408 to 420

Score:33.7 bits(72), Expect:4.5, 
Method:, 
Identities:11/13(85%), Positives:11/13(84%), Gaps:0/13(0%)

Query  1    TNDNAQINTLAGR  13
            TNDNA I TLAGR
Sbjct  408  TNDNAVISTLAGR  420


>legumin B-like [Tanacetum cinerariifolium]
Sequence ID: GEV35748.1 Length: 755
Range 1: 411 to 422

Score:35.0 bits(75), Expect:1.6, 
Method:, 
Identities:11/12(92%), Positives:11/12(91%), Gaps:0/12(0%)

Query  1    TNDNAQINTLAG  12
            TNDNA INTLAG
Sbjct  411  TNDNAMINTLAG  422


Range 2: 558 to 569

Score:35.0 bits(75), Expect:1.6, 
Method:, 
Identities:11/12(92%), Positives:11/12(91%), Gaps:0/12(0%)

Query  1    TNDNAQINTLAG  12
            TNDNA INTLAG
Sbjct  558  TNDNAMINTLAG  569


>unnamed protein product [Lactuca saligna]
Sequence ID: CAI9265549.1 Length: 560
Range 1: 498 to 509

Score:35.0 bits(75), Expect:1.6, 
Method:, 
Identities:11/12(92%), Positives:11/12(91%), Gaps:0/12(0%)

Query  1    TNDNAQINTLAG  12
            TNDNA INTLAG
Sbjct  498  TNDNAMINTLAG  509


>unnamed protein product [Lactuca saligna]
Sequence ID: CAI9300702.1 Length: 518
Range 1: 457 to 468

Score:35.0 bits(75), Expect:1.6, 
Method:, 
Identities:11/12(92%), Positives:11/12(91%), Gaps:0/12(0%)

Query  1    TNDNAQINTLAG  12
            TNDNA INTLAG
Sbjct  457  TNDNAMINTLAG  468


>hypothetical protein L6452_38107 [Arctium lappa]
Sequence ID: KAI3678804.1 Length: 511
Range 1: 450 to 461

Score:35.0 bits(75), Expect:1.6, 
Method:, 
Identities:11/12(92%), Positives:11/12(91%), Gaps:0/12(0%)

Query  1    TNDNAQINTLAG  12
            TNDNA INTLAG
Sbjct  450  TNDNAMINTLAG  461


>hypothetical protein Tsubulata_001217 [Turnera subulata]
Sequence ID: KAJ4825718.1 Length: 498
Range 1: 439 to 451

Score:35.0 bits(75), Expect:1.6, 
Method:, 
Identities:11/13(85%), Positives:11/13(84%), Gaps:0/13(0%)

Query  1    TNDNAQINTLAGR  13
            TNDNAQI  LAGR
Sbjct  439  TNDNAQISQLAGR  451


>legumin B-like [Populus alba x Populus x berolinensis]
Sequence ID: KAJ6854602.1 Length: 487
Range 1: 428 to 440

Score:35.0 bits(75), Expect:1.6, 
Method:, 
Identities:11/13(85%), Positives:11/13(84%), Gaps:0/13(0%)

Query  1    TNDNAQINTLAGR  13
            TNDNAQI  LAGR
Sbjct  428  TNDNAQISQLAGR  440


>hypothetical protein E3N88_33888 [Mikania micrantha]
Sequence ID: KAD3338367.1 Length: 486
Range 1: 410 to 421

Score:35.0 bits(75), Expect:1.6, 
Method:, 
Identities:11/12(92%), Positives:11/12(91%), Gaps:0/12(0%)

Query  1    TNDNAQINTLAG  12
            TNDNA INTLAG
Sbjct  410  TNDNAMINTLAG  421


>legumin B [Populus trichocarpa]
Sequence ID: XP_024448357.2 Length: 485
Range 1: 426 to 438

Score:35.0 bits(75), Expect:1.6, 
Method:, 
Identities:11/13(85%), Positives:11/13(84%), Gaps:0/13(0%)

Query  1    TNDNAQINTLAGR  13
            TNDNAQI  LAGR
Sbjct  426  TNDNAQISQLAGR  438


>hypothetical protein L1887_21454 [Cichorium endivia]
Sequence ID: KAI3506863.1 Length: 479
Range 1: 418 to 429

Score:35.0 bits(75), Expect:1.6, 
Method:, 
Identities:11/12(92%), Positives:11/12(91%), Gaps:0/12(0%)

Query  1    TNDNAQINTLAG  12
            TNDNA INTLAG
Sbjct  418  TNDNAMINTLAG  429


>11S globulin seed storage protein 1-like [Rutidosis leptorrhynchoides]
Sequence ID: XP_071687703.1 Length: 476
Range 1: 415 to 426

Score:35.0 bits(75), Expect:1.6, 
Method:, 
Identities:11/12(92%), Positives:11/12(91%), Gaps:0/12(0%)

Query  1    TNDNAQINTLAG  12
            TNDNA INTLAG
Sbjct  415  TNDNAMINTLAG  426


>hypothetical protein L1887_05867 [Cichorium endivia]
Sequence ID: KAI3526610.1 Length: 474
Range 1: 412 to 423

Score:35.0 bits(75), Expect:1.6, 
Method:, 
Identities:11/12(92%), Positives:11/12(91%), Gaps:0/12(0%)

Query  1    TNDNAQINTLAG  12
            TNDNA INTLAG
Sbjct  412  TNDNAMINTLAG  423


>hypothetical protein LXL04_036872 [Taraxacum kok-saghyz]
Sequence ID: KAL4558671.1 Length: 472
Range 1: 410 to 421

Score:35.0 bits(75), Expect:1.6, 
Method:, 
Identities:11/12(92%), Positives:11/12(91%), Gaps:0/12(0%)

Query  1    TNDNAQINTLAG  12
            TNDNA INTLAG
Sbjct  410  TNDNAMINTLAG  421


>11S globulin seed storage protein Jug r 4 [Lactuca sativa]
Sequence ID: XP_023743392.1 Length: 469
Range 1: 407 to 418

Score:35.0 bits(75), Expect:1.6, 
Method:, 
Identities:11/12(92%), Positives:11/12(91%), Gaps:0/12(0%)

Query  1    TNDNAQINTLAG  12
            TNDNA INTLAG
Sbjct  407  TNDNAMINTLAG  418


>glutelin type-B 1 [Artemisia annua]
Sequence ID: PWA34519.1 Length: 467
Range 1: 406 to 417

Score:35.0 bits(75), Expect:1.6, 
Method:, 
Identities:11/12(92%), Positives:11/12(91%), Gaps:0/12(0%)

Query  1    TNDNAQINTLAG  12
            TNDNA INTLAG
Sbjct  406  TNDNAMINTLAG  417


>hypothetical protein OSB04_000930 [Centaurea solstitialis]
Sequence ID: KAJ9564964.1 Length: 465
Range 1: 404 to 415

Score:35.0 bits(75), Expect:1.6, 
Method:, 
Identities:11/12(92%), Positives:11/12(91%), Gaps:0/12(0%)

Query  1    TNDNAQINTLAG  12
            TNDNA INTLAG
Sbjct  404  TNDNAMINTLAG  415


Query #10: Cavellana10 Query ID: lcl|Query_4700904 Length: 9

Clusters producing significant alignments:
                                                                  #          #          Scientific      Cluster                    Max    Total Query   E   Per.   Acc.                        
Cluster Rep.                                                      Mem.       Taxa       Name            Ancestor        Taxid      Score  Score cover Value Ident  Len        Accession        
glycoside hydrolase family 2 [Clostridiales bacterium]            2          2          Clostridia      firmicutes      186801     31.6   31.6  100%  11    100.00 575        MBE5750947.1     
vicilin Cor a 11.0101 precursor [Corylus avellana]                4          2          Betulaceae      birch family    3514       31.6   31.6  100%  11    100.00 471        NP_001414807.1   
unnamed protein product [Vicia faba]                              1          1          Vicia faba      fava bean       3906       31.6   31.6  100%  11    100.00 428        CAI8601095.1     
hypothetical protein MANES_05G079000v8, partial [Manihot...       2          1          Manihot escu... cassava         3983       31.6   31.6  100%  11    100.00 405        KAG8653902.1     
TRAP transporter substrate-binding protein [Alteromonas...        45         16         Pseudomonadota  purple photo... 1224       31.6   31.6  100%  11    100.00 327        WP_071959434.1   
unnamed protein product [Vicia faba]                              2          1          Vicia faba      fava bean       3906       31.6   31.6  100%  12    100.00 218        CAI8619465.1     
hypothetical protein KIW84_044605 [Pisum sativum]                 1          1          Pisum sativum   garden pea      3888       31.6   31.6  100%  12    100.00 212        KAI5420837.1     
hypothetical protein [Prevotella sp.]                             1          1          Prevotella sp.  CFB group ba... 59823      29.1   29.1  100%  92    88.89  920        MBR7017342.1     
sulfatase-like hydrolase/transferase [Ginsengibacter sp.]         1          1          Ginsengibact... CFB group ba... 2806034    29.1   29.1  100%  92    88.89  728        MEO6843999.1     
xanthine dehydrogenase family protein molybdopterin-binding...    1          1          Treponema sp.   spirochetes     166        29.1   29.1  100%  92    88.89  702        MDR2741432.1     
glutamine-hydrolyzing GMP synthase [Burkholderiaceae bacterium]   1          1          Burkholderia... b-proteobact... 2030806    29.1   29.1  100%  92    88.89  521        HRK57241.1       
glutamine-hydrolyzing GMP synthase [Burkholderiaceae bacterium]   1          1          Burkholderia... b-proteobact... 2030806    29.1   29.1  100%  92    88.89  521        MCS6945959.1     
site-specific integrase [Yersinia aldovae]                        27         6          Yersinia        enterobacteria  629        29.1   29.1  100%  93    88.89  347        WP_145483932.1   
site-specific integrase [Yersinia enterocolitica]                 1          1          Yersinia ent... enterobacteria  630        29.1   29.1  100%  93    88.89  235        HHD9887390.1     
hypothetical protein [Cellvibrio sp. KY-GH-1]                     1          1          Cellvibrio s... g-proteobact... 2303332    29.1   29.1  100%  94    88.89  166        WP_151030723.1   
response regulator transcription factor [Bacteroidota bacterium]  1          1          Bacteroidota... CFB group ba... 1898104    29.1   29.1  100%  96    88.89  105        MEM8906813.1     
hypothetical protein [Alphaproteobacteria bacterium]              1          1          Alphaproteob... a-proteobact... 1913988    28.6   28.6  89%   130   100.00 2058       MSP82356.1       
CHC2 zinc finger domain-containing protein [Candidatus...         1          1          Candidatus O... bacteria        2364082    28.6   28.6  89%   130   100.00 1069       HEY9866827.1     
pre-peptidase C-terminal domain-containing protein...             1          1          Aliikangiell... g-proteobact... 2592383    28.6   28.6  89%   130   100.00 766        WP_142932462.1   
M23 family metallopeptidase [Aquipluma nitroreducens]             2          2          Prolixibacte... CFB group ba... 1471398    28.6   28.6  89%   131   100.00 574        WP_318348649.1   
hypothetical protein GQ457_03G007350 [Hibiscus cannabinus]        3          2          Hibiscus        rosemallows     47605      28.6   28.6  89%   131   100.00 551        KAL4279554.1     
M23 family peptidase [Muribaculaceae bacterium]                   2          1          Muribaculace... CFB group ba... 2498093    28.6   28.6  89%   131   100.00 514        MEE0975752.1     
MATE family efflux transporter [Clostridium tetanomorphum]        2          1          Clostridium ... firmicutes      1553       28.6   28.6  89%   131   100.00 455        WP_173680274.1   
tyrosine-type recombinase/integrase [Francisella adeliensis]      1          1          Francisella ... g-proteobact... 2007306    28.6   28.6  89%   131   100.00 377        WP_112870328.1   
glycoside hydrolase family 2 [Clostridia bacterium]               1          1          Clostridia b... firmicutes      2044939    28.6   28.6  89%   131   100.00 375        MBQ7879059.1     
mannose-1-phosphate guanylyltransferase [Bacteroidales bacterium] 2          1          Bacteroidale... CFB group ba... 2030927    28.6   28.6  89%   131   100.00 365        MBR6269535.1     
calcium-binding protein [Paracoccaceae bacterium]                 1          1          Paracoccacea... a-proteobact... 1904441    28.6   28.6  89%   131   100.00 349        MEO9827564.1     
mannose-1-phosphate guanylyltransferase [Bacteroidales bacterium] 1          1          Bacteroidale... CFB group ba... 2030927    28.6   28.6  89%   132   100.00 285        MBR5055912.1     
DUF2711 family protein [Cytobacillus praedii]                     2          1          Cytobacillus... firmicutes      1742358    28.6   28.6  89%   132   100.00 234        WP_328165347.1   
hypothetical protein [Pedobacter jejuensis]                       1          1          Pedobacter j... CFB group ba... 1268550    28.6   28.6  89%   133   100.00 193        WP_123207199.1   
DUF2711 family protein [Cytobacillus praedii]                     1          1          Cytobacillus... firmicutes      1742358    28.6   28.6  89%   135   100.00 134        WP_419393976.1   
hypothetical protein [Leptospiraceae bacterium]                   1          1          Leptospirace... bacteria        2026757    28.2   28.2  89%   184   100.00 1637       MDX1959861.1     
LCP family protein [Bacilli bacterium]                            1          1          Bacilli bact... firmicutes      1903720    28.2   28.2  89%   185   100.00 739        MDD2202975.1     
DUF87 domain-containing protein [Dysgonomonas sp.]                1          1          Dysgonomonas... CFB group ba... 1891233    28.2   28.2  89%   185   100.00 690        MDU1906638.1     
nicotinate phosphoribosyltransferase [Nocardioides sp. Root190]   1          1          Nocardioides... high G+C Gra... 1736488    28.2   28.2  89%   185   100.00 657        WP_414858542.1   
MAG: hypothetical protein KatS3mg031_0656 [Chitinophagales...     1          1          Chitinophaga... CFB group ba... 2448779    28.2   28.2  100%  185   88.89  648        GIV33121.1       
hypothetical protein BJV82DRAFT_718485 [Fennellomyces sp. T-0311] 1          1          Fennellomyce... fungi           1329386    28.2   28.2  89%   185   100.00 591        KAI8137038.1     
helix-turn-helix transcriptional regulator [Sphaerochaetaceae...  2          1          Sphaerochaet... spirochetes     2791017    28.2   28.2  100%  185   88.89  581        MDD3163970.1     
hypothetical protein HUJ05_002219 [Dendroctonus ponderosae]       1          1          Dendroctonus... mountain pin... 77166      28.2   50.5  89%   185   100.00 580        KAH1028900.1     
hypothetical protein [Candidatus Pelagibacter communis]           6          2          Candidatus P... a-proteobact... 198251     28.2   28.2  100%  185   88.89  558        MDA9216771.1     
hypothetical protein [Candidatus Pelagibacter sp.]                1          1          Candidatus P... a-proteobact... 2024849    28.2   28.2  100%  185   88.89  553        MDB9759266.1     
hypothetical protein [Candidatus Pelagibacter communis]           1          1          Candidatus P... a-proteobact... 198252     28.2   28.2  100%  185   88.89  552        WP_020168962.1   
apolipoprotein N-acyltransferase [Parapedobacter tibetensis]      1          1          Parapedobact... CFB group ba... 2972951    28.2   28.2  100%  185   88.89  540        WP_257667706.1   
apolipoprotein N-acyltransferase [Puia sp.]                       1          1          Puia sp.        CFB group ba... 2045100    28.2   28.2  100%  185   88.89  525        HEV2353946.1     
glutamate--tRNA ligase [Bacteroidales bacterium]                  1          1          Bacteroidale... CFB group ba... 2030927    28.2   28.2  89%   185   100.00 509        MBE0650976.1     
cytochrome P450 [Gigaspora rosea]                                 1          1          Gigaspora rosea glomeromycetes  44941      28.2   28.2  89%   186   100.00 495        RIB03931.1       
sodium:dicarboxylate symporter [Fidelibacterota bacterium]        1          1          Fidelibacter... bacteria        2026760    28.2   28.2  89%   186   100.00 475        MBE77187.1       
hypothetical protein [Flavobacteriales bacterium]                 1          1          Flavobacteri... CFB group ba... 2021391    28.2   28.2  89%   186   100.00 462        MGB0423351.1     
thioredoxin family protein [Spirochaetales bacterium]             1          1          Spirochaetal... spirochetes     2026792    28.2   28.2  89%   186   100.00 429        MBE7440819.1     
Gfo/Idh/MocA family oxidoreductase [Clostridia bacterium]         1          1          Clostridia b... firmicutes      2044939    28.2   28.2  89%   186   100.00 426        MBQ8440088.1     
hypothetical protein E4U42_001856 [Claviceps africana]            1          1          Claviceps af... ascomycete f... 83212      28.2   28.2  100%  186   88.89  421        KAG5930341.1     
hypothetical protein [Pelagibacterales bacterium SAG-MED10]       1          1          Pelagibacter... a-proteobact... 2760013    28.2   28.2  89%   186   100.00 394        MBD1165292.1     
ATP-binding protein [Cyclobacteriaceae bacterium]                 1          1          Cyclobacteri... CFB group ba... 2099675    28.2   28.2  89%   186   100.00 373        HEX9650619.1     
unnamed protein product [Ceutorhynchus assimilis]                 1          1          Ceutorhynchu... cabbage seed... 467358     28.2   28.2  89%   186   100.00 369        CAG9769626.1     
hypothetical protein MAH3_20830 [Sessilibacter sp. MAH3]          2          2          unclassified... g-proteobact... 2950394    28.2   28.2  100%  186   88.89  357        GAB2197900.1     
unnamed protein product [Ceutorhynchus assimilis]                 1          1          Ceutorhynchu... cabbage seed... 467358     28.2   28.2  89%   186   100.00 331        CAG9769627.1     
Glyco_tranf_GTA_type domain containing protein [Candidatus...     1          1          Candidatus N... high G+C Gra... 2518609    28.2   28.2  89%   187   100.00 312        CAN2170388.1     
LysR family transcriptional regulator [Marinomonas hwangdonensis] 3          2          Gammaproteob... g-proteobact... 1236       28.2   28.2  100%  187   88.89  312        WP_123094007.1   
LysR family transcriptional regulator [Maribrevibacterium...      1          1          Maribrevibac... g-proteobact... 2589817    28.2   28.2  100%  187   88.89  306        WP_140589530.1   
LysR family transcriptional regulator [Endozoicomonas sp. OPT23]  1          1          Endozoicomon... g-proteobact... 2072845    28.2   28.2  100%  187   88.89  305        WP_153765173.1   
LysR family transcriptional regulator [Maribrevibacterium...      1          1          Maribrevibac... g-proteobact... 2589817    28.2   28.2  100%  187   88.89  305        WP_140589340.1   
LysR family transcriptional regulator [Neptunomonas concharum]    1          1          Neptunomonas... g-proteobact... 1031538    28.2   28.2  100%  187   88.89  302        WP_138987274.1   
LysR family transcriptional regulator [Marinomonas balearica]     1          1          Marinomonas ... g-proteobact... 491947     28.2   28.2  100%  187   88.89  302        WP_133503494.1   
LysR family transcriptional regulator [Marinomonas mediterranea]  1          1          Marinomonas ... g-proteobact... 119864     28.2   28.2  100%  187   88.89  301        WP_013660000.1   
MAG: glutamate--tRNA ligase, partial [Bacteroidota bacterium]     1          1          Bacteroidota... CFB group ba... 1898104    28.2   28.2  89%   187   100.00 295        RLD38292.1       
mas-related G-protein coupled receptor member B1-like...          2          2          Peromyscus      rodents         10040      28.2   28.2  89%   187   100.00 277        XP_042126418.1   
uncharacterized protein cib isoform X1 [Euwallacea fornicatus]    1          1          Euwallacea f... beetles         995702     28.2   50.5  89%   187   100.00 276        XP_066138074.1   
SAM-dependent methyltransferase [Streptomyces sp. AK02-01A]       2          2          unclassified... high G+C Gra... 2593676    28.2   28.2  100%  187   88.89  270        WP_319685469.1   
thymosin beta isoform X1 [Agrilus planipennis]                    1          1          Agrilus plan... emerald ash ... 224129     28.2   28.2  89%   187   100.00 246        XP_018327504.1   
thymosin beta isoform X3 [Euwallacea fornicatus]                  1          1          Euwallacea f... beetles         995702     28.2   28.2  89%   188   100.00 238        XP_066138076.1   
thymosin beta isoform X2 [Euwallacea fornicatus]                  1          1          Euwallacea f... beetles         995702     28.2   50.5  89%   188   100.00 238        XP_066138075.1   
hypothetical protein [Solirubrobacteraceae bacterium]             1          1          Solirubrobac... actinobacteria  2586742    28.2   28.2  100%  188   88.89  237        MEA2167467.1     
thymosin beta isoform X6 [Dendroctonus ponderosae]                5          3          Scolytinae      bark beetles    55867      28.2   50.5  89%   188   100.00 212        XP_019765564.1   
thymosin beta isoform X1 [Anthonomus grandis grandis]             1          1          Anthonomus g... boll weevil     2921223    28.2   50.5  89%   188   100.00 212        XP_050313072.1   
thymosin beta isoform X1 [Sitophilus oryzae]                      1          1          Sitophilus o... rice weevil     7048       28.2   50.5  89%   188   100.00 211        XP_030751701.1   
guanylate kinase [Pelagibacterales bacterium SAG-MED11]           1          1          Pelagibacter... a-proteobact... 2760014    28.2   28.2  89%   188   100.00 210        MBD1163224.1     
thymosin beta isoform X4 [Agrilus planipennis]                    1          1          Agrilus plan... emerald ash ... 224129     28.2   28.2  89%   188   100.00 208        XP_018327506.1   
thymosin beta isoform X3 [Agrilus planipennis]                    1          1          Agrilus plan... emerald ash ... 224129     28.2   28.2  89%   188   100.00 208        XP_018327505.1   
hypothetical protein GEMRC1_013717 [Eukaryota sp. GEM-RC1]        1          1          Eukaryota sp... eukaryotes      3038955    28.2   28.2  89%   188   100.00 201        KAL0229097.1     
thymosin beta isoform X4 [Euwallacea fornicatus]                  2          1          Euwallacea f... beetles         995702     28.2   28.2  89%   188   100.00 200        XP_066138077.1   
RNA polymerase sigma factor [Dyadobacter fermentans]              1          1          Dyadobacter ... CFB group ba... 94254      28.2   28.2  89%   189   100.00 192        WP_015811083.1   
thymosin beta isoform X2 [Anthonomus grandis grandis]             1          1          Anthonomus g... boll weevil     2921223    28.2   50.5  89%   189   100.00 174        XP_050313075.1   
thymosin beta isoform X3 [Euwallacea similis]                     3          2          Scolytinae      bark beetles    55867      28.2   28.2  89%   189   100.00 174        XP_066256848.1   
thymosin beta isoform X3 [Anthonomus grandis grandis]             1          1          Anthonomus g... boll weevil     2921223    28.2   28.2  89%   189   100.00 174        XP_050313076.1   
thymosin beta isoform X9 [Dendroctonus ponderosae]                3          2          Scolytinae      bark beetles    55867      28.2   50.5  89%   189   100.00 174        XP_019765568.1   
thymosin beta isoform X3 [Sitophilus oryzae]                      1          1          Sitophilus o... rice weevil     7048       28.2   28.2  89%   189   100.00 173        XP_030751703.1   
thymosin beta isoform X2 [Sitophilus oryzae]                      1          1          Sitophilus o... rice weevil     7048       28.2   50.5  89%   189   100.00 173        XP_030751702.1   
thymosin beta isoform X6 [Agrilus planipennis]                    1          1          Agrilus plan... emerald ash ... 224129     28.2   28.2  89%   189   100.00 170        XP_018327507.1   
thymosin beta isoform X4 [Anthonomus grandis grandis]             1          1          Anthonomus g... boll weevil     2921223    28.2   28.2  89%   191   100.00 136        XP_050313077.1   
thymosin beta isoform X4 [Euwallacea similis]                     3          2          Scolytinae      bark beetles    55867      28.2   28.2  89%   191   100.00 136        XP_066256849.1   
hypothetical protein YQE_09350, partial [Dendroctonus ponderosae] 1          1          Dendroctonus... mountain pin... 77166      28.2   50.5  89%   194   100.00 96         ENN74059.1       
hypothetical protein [Candidatus Paceibacterota bacterium]        1          1          Candidatus P... bacteria        2053589    28.2   28.2  89%   198   100.00 66         MFA5714261.1     
uncharacterized protein NAEGRDRAFT_74876 [Naegleria gruberi]      1          1          Naegleria gr... eukaryotes      5762       27.8   27.8  100%  262   88.89  1094       XP_002670230.1   
hypothetical protein MRB53_024041 [Persea americana]              1          1          Persea ameri... avocado         3435       27.8   27.8  100%  263   88.89  599        KAJ8630718.1     
hypothetical protein RND71_022734 [Anisodus tanguticus]           1          1          Anisodus tan... eudicots        243964     27.8   27.8  100%  263   88.89  592        KAK4357124.1     
hypothetical protein K7X08_010910 [Anisodus acutangulus]          1          1          Anisodus acu... eudicots        402998     27.8   27.8  100%  263   88.89  587        KAJ8547324.1     
sucrose-binding protein-like [Lotus japonicus]                    1          1          Lotus japonicus eudicots        34305      27.8   27.8  100%  263   88.89  577        XP_057427381.1   
hypothetical protein BT93_I1687 [Corymbia citriodora subsp....    1          1          Corymbia cit... lemon-scente... 360336     27.8   27.8  100%  263   88.89  571        KAF8013900.1     
hypothetical protein EUGRSUZ_D01140 [Eucalyptus grandis]          3          2          Eucalyptus      eudicots        3932       27.8   27.8  100%  263   88.89  566        KAK3433862.1     
hypothetical protein C2S52_021145 [Perilla frutescens var....     3          2          Perilla frut... eudicots        48386      27.8   27.8  100%  263   88.89  564        KAH6796591.1     


Alignments:

>glycoside hydrolase family 2 [Clostridiales bacterium]
Sequence ID: MBE5750947.1 Length: 575
Range 1: 59 to 67

Score:31.6 bits(67), Expect:11, 
Method:, 
Identities:9/9(100%), Positives:9/9(100%), Gaps:0/9(0%)

Query  1   LLSGIENFR  9
           LLSGIENFR
Sbjct  59  LLSGIENFR  67


>vicilin Cor a 11.0101 precursor [Corylus avellana]
Sequence ID: NP_001414807.1 Length: 471
Range 1: 115 to 123

Score:31.6 bits(67), Expect:11, 
Method:, 
Identities:9/9(100%), Positives:9/9(100%), Gaps:0/9(0%)

Query  1    LLSGIENFR  9
            LLSGIENFR
Sbjct  115  LLSGIENFR  123


>unnamed protein product [Vicia faba]
Sequence ID: CAI8601095.1 Length: 428
Range 1: 173 to 181

Score:31.6 bits(67), Expect:11, 
Method:, 
Identities:9/9(100%), Positives:9/9(100%), Gaps:0/9(0%)

Query  1    LLSGIENFR  9
            LLSGIENFR
Sbjct  173  LLSGIENFR  181


>hypothetical protein MANES_05G079000v8, partial [Manihot esculenta]
Sequence ID: KAG8653902.1 Length: 405
Range 1: 59 to 67

Score:31.6 bits(67), Expect:11, 
Method:, 
Identities:9/9(100%), Positives:9/9(100%), Gaps:0/9(0%)

Query  1   LLSGIENFR  9
           LLSGIENFR
Sbjct  59  LLSGIENFR  67


>TRAP transporter substrate-binding protein [Alteromonas mediterranea]
Sequence ID: WP_071959434.1 Length: 327
Range 1: 132 to 140

Score:31.6 bits(67), Expect:11, 
Method:, 
Identities:9/9(100%), Positives:9/9(100%), Gaps:0/9(0%)

Query  1    LLSGIENFR  9
            LLSGIENFR
Sbjct  132  LLSGIENFR  140


>unnamed protein product [Vicia faba]
Sequence ID: CAI8619465.1 Length: 218
Range 1: 191 to 199

Score:31.6 bits(67), Expect:12, 
Method:, 
Identities:9/9(100%), Positives:9/9(100%), Gaps:0/9(0%)

Query  1    LLSGIENFR  9
            LLSGIENFR
Sbjct  191  LLSGIENFR  199


>hypothetical protein KIW84_044605 [Pisum sativum]
Sequence ID: KAI5420837.1 Length: 212
Range 1: 139 to 147

Score:31.6 bits(67), Expect:12, 
Method:, 
Identities:9/9(100%), Positives:9/9(100%), Gaps:0/9(0%)

Query  1    LLSGIENFR  9
            LLSGIENFR
Sbjct  139  LLSGIENFR  147


>hypothetical protein [Prevotella sp.]
Sequence ID: MBR7017342.1 Length: 920
Range 1: 333 to 341

Score:29.1 bits(61), Expect:92, 
Method:, 
Identities:8/9(89%), Positives:8/9(88%), Gaps:0/9(0%)

Query  1    LLSGIENFR  9
            LL GIENFR
Sbjct  333  LLTGIENFR  341


>sulfatase-like hydrolase/transferase [Ginsengibacter sp.]
Sequence ID: MEO6843999.1 Length: 728
Range 1: 673 to 681

Score:29.1 bits(61), Expect:92, 
Method:, 
Identities:8/9(89%), Positives:9/9(100%), Gaps:0/9(0%)

Query  1    LLSGIENFR  9
            LLSGIE+FR
Sbjct  673  LLSGIEDFR  681


>xanthine dehydrogenase family protein molybdopterin-binding subunit [Treponema sp.]
Sequence ID: MDR2741432.1 Length: 702
Range 1: 237 to 245

Score:29.1 bits(61), Expect:92, 
Method:, 
Identities:8/9(89%), Positives:9/9(100%), Gaps:0/9(0%)

Query  1    LLSGIENFR  9
            LLSGIE+FR
Sbjct  237  LLSGIEDFR  245


>glutamine-hydrolyzing GMP synthase [Burkholderiaceae bacterium]
Sequence ID: HRK57241.1 Length: 521
Range 1: 117 to 125

Score:29.1 bits(61), Expect:92, 
Method:, 
Identities:8/9(89%), Positives:9/9(100%), Gaps:0/9(0%)

Query  1    LLSGIENFR  9
            LLSGIE+FR
Sbjct  117  LLSGIEDFR  125


>glutamine-hydrolyzing GMP synthase [Burkholderiaceae bacterium]
Sequence ID: MCS6945959.1 Length: 521
Range 1: 117 to 125

Score:29.1 bits(61), Expect:92, 
Method:, 
Identities:8/9(89%), Positives:9/9(100%), Gaps:0/9(0%)

Query  1    LLSGIENFR  9
            LLSGIE+FR
Sbjct  117  LLSGIEDFR  125


>site-specific integrase [Yersinia aldovae]
Sequence ID: WP_145483932.1 Length: 347
Range 1: 267 to 275

Score:29.1 bits(61), Expect:93, 
Method:, 
Identities:8/9(89%), Positives:9/9(100%), Gaps:0/9(0%)

Query  1    LLSGIENFR  9
            LLSGIE+FR
Sbjct  267  LLSGIEDFR  275


>site-specific integrase [Yersinia enterocolitica]
Sequence ID: HHD9887390.1 Length: 235
Range 1: 155 to 163

Score:29.1 bits(61), Expect:93, 
Method:, 
Identities:8/9(89%), Positives:9/9(100%), Gaps:0/9(0%)

Query  1    LLSGIENFR  9
            LLSGIE+FR
Sbjct  155  LLSGIEDFR  163


>hypothetical protein [Cellvibrio sp. KY-GH-1]
Sequence ID: WP_151030723.1 Length: 166
Range 1: 13 to 21

Score:29.1 bits(61), Expect:94, 
Method:, 
Identities:8/9(89%), Positives:9/9(100%), Gaps:0/9(0%)

Query  1   LLSGIENFR  9
           LLSGIE+FR
Sbjct  13  LLSGIEDFR  21


>response regulator transcription factor [Bacteroidota bacterium]
Sequence ID: MEM8906813.1 Length: 105
Range 1: 22 to 30

Score:29.1 bits(61), Expect:96, 
Method:, 
Identities:8/9(89%), Positives:8/9(88%), Gaps:0/9(0%)

Query  1   LLSGIENFR  9
           LL GIENFR
Sbjct  22  LLNGIENFR  30


>hypothetical protein [Alphaproteobacteria bacterium]
Sequence ID: MSP82356.1 Length: 2058
Range 1: 1802 to 1809

Score:28.6 bits(60), Expect:130, 
Method:, 
Identities:8/8(100%), Positives:8/8(100%), Gaps:0/8(0%)

Query  2     LSGIENFR  9
             LSGIENFR
Sbjct  1802  LSGIENFR  1809


>CHC2 zinc finger domain-containing protein [Candidatus Obscuribacterales bacterium]
Sequence ID: HEY9866827.1 Length: 1069
Range 1: 84 to 91

Score:28.6 bits(60), Expect:130, 
Method:, 
Identities:8/8(100%), Positives:8/8(100%), Gaps:0/8(0%)

Query  2   LSGIENFR  9
           LSGIENFR
Sbjct  84  LSGIENFR  91


>pre-peptidase C-terminal domain-containing protein [Aliikangiella coralliicola]
Sequence ID: WP_142932462.1 Length: 766
Range 1: 340 to 347

Score:28.6 bits(60), Expect:130, 
Method:, 
Identities:8/8(100%), Positives:8/8(100%), Gaps:0/8(0%)

Query  2    LSGIENFR  9
            LSGIENFR
Sbjct  340  LSGIENFR  347


>M23 family metallopeptidase [Aquipluma nitroreducens]
Sequence ID: WP_318348649.1 Length: 574
Range 1: 511 to 518

Score:28.6 bits(60), Expect:131, 
Method:, 
Identities:8/8(100%), Positives:8/8(100%), Gaps:0/8(0%)

Query  2    LSGIENFR  9
            LSGIENFR
Sbjct  511  LSGIENFR  518


>hypothetical protein GQ457_03G007350 [Hibiscus cannabinus]
Sequence ID: KAL4279554.1 Length: 551
Range 1: 280 to 287

Score:28.6 bits(60), Expect:131, 
Method:, 
Identities:8/8(100%), Positives:8/8(100%), Gaps:0/8(0%)

Query  2    LSGIENFR  9
            LSGIENFR
Sbjct  280  LSGIENFR  287


>M23 family peptidase [Muribaculaceae bacterium]
Sequence ID: MEE0975752.1 Length: 514
Range 1: 451 to 458

Score:28.6 bits(60), Expect:131, 
Method:, 
Identities:8/8(100%), Positives:8/8(100%), Gaps:0/8(0%)

Query  2    LSGIENFR  9
            LSGIENFR
Sbjct  451  LSGIENFR  458


>MATE family efflux transporter [Clostridium tetanomorphum]
Sequence ID: WP_173680274.1 Length: 455
Range 1: 353 to 360

Score:28.6 bits(60), Expect:131, 
Method:, 
Identities:8/8(100%), Positives:8/8(100%), Gaps:0/8(0%)

Query  2    LSGIENFR  9
            LSGIENFR
Sbjct  353  LSGIENFR  360


>tyrosine-type recombinase/integrase [Francisella adeliensis]
Sequence ID: WP_112870328.1 Length: 377
Range 1: 318 to 325

Score:28.6 bits(60), Expect:131, 
Method:, 
Identities:8/8(100%), Positives:8/8(100%), Gaps:0/8(0%)

Query  2    LSGIENFR  9
            LSGIENFR
Sbjct  318  LSGIENFR  325


>glycoside hydrolase family 2 [Clostridia bacterium]
Sequence ID: MBQ7879059.1 Length: 375
Range 1: 60 to 67

Score:28.6 bits(60), Expect:131, 
Method:, 
Identities:8/8(100%), Positives:8/8(100%), Gaps:0/8(0%)

Query  2   LSGIENFR  9
           LSGIENFR
Sbjct  60  LSGIENFR  67


>mannose-1-phosphate guanylyltransferase [Bacteroidales bacterium]
Sequence ID: MBR6269535.1 Length: 365
Range 1: 119 to 126

Score:28.6 bits(60), Expect:131, 
Method:, 
Identities:8/8(100%), Positives:8/8(100%), Gaps:0/8(0%)

Query  2    LSGIENFR  9
            LSGIENFR
Sbjct  119  LSGIENFR  126


>calcium-binding protein [Paracoccaceae bacterium]
Sequence ID: MEO9827564.1 Length: 349
Range 1: 109 to 116

Score:28.6 bits(60), Expect:131, 
Method:, 
Identities:8/8(100%), Positives:8/8(100%), Gaps:0/8(0%)

Query  2    LSGIENFR  9
            LSGIENFR
Sbjct  109  LSGIENFR  116


>mannose-1-phosphate guanylyltransferase [Bacteroidales bacterium]
Sequence ID: MBR5055912.1 Length: 285
Range 1: 119 to 126

Score:28.6 bits(60), Expect:132, 
Method:, 
Identities:8/8(100%), Positives:8/8(100%), Gaps:0/8(0%)

Query  2    LSGIENFR  9
            LSGIENFR
Sbjct  119  LSGIENFR  126


>DUF2711 family protein [Cytobacillus praedii]
Sequence ID: WP_328165347.1 Length: 234
Range 1: 78 to 85

Score:28.6 bits(60), Expect:132, 
Method:, 
Identities:8/8(100%), Positives:8/8(100%), Gaps:0/8(0%)

Query  2   LSGIENFR  9
           LSGIENFR
Sbjct  78  LSGIENFR  85


>hypothetical protein [Pedobacter jejuensis]
Sequence ID: WP_123207199.1 Length: 193
Range 1: 109 to 116

Score:28.6 bits(60), Expect:133, 
Method:, 
Identities:8/8(100%), Positives:8/8(100%), Gaps:0/8(0%)

Query  2    LSGIENFR  9
            LSGIENFR
Sbjct  109  LSGIENFR  116


>DUF2711 family protein [Cytobacillus praedii]
Sequence ID: WP_419393976.1 Length: 134
Range 1: 70 to 77

Score:28.6 bits(60), Expect:135, 
Method:, 
Identities:8/8(100%), Positives:8/8(100%), Gaps:0/8(0%)

Query  2   LSGIENFR  9
           LSGIENFR
Sbjct  70  LSGIENFR  77


>hypothetical protein [Leptospiraceae bacterium]
Sequence ID: MDX1959861.1 Length: 1637
Range 1: 565 to 572

Score:28.2 bits(59), Expect:184, 
Method:, 
Identities:8/8(100%), Positives:8/8(100%), Gaps:0/8(0%)

Query  1    LLSGIENF  8
            LLSGIENF
Sbjct  565  LLSGIENF  572


>LCP family protein [Bacilli bacterium]
Sequence ID: MDD2202975.1 Length: 739
Range 1: 36 to 43

Score:28.2 bits(59), Expect:185, 
Method:, 
Identities:8/8(100%), Positives:8/8(100%), Gaps:0/8(0%)

Query  1   LLSGIENF  8
           LLSGIENF
Sbjct  36  LLSGIENF  43


>DUF87 domain-containing protein [Dysgonomonas sp.]
Sequence ID: MDU1906638.1 Length: 690
Range 1: 25 to 32

Score:28.2 bits(59), Expect:185, 
Method:, 
Identities:8/8(100%), Positives:8/8(100%), Gaps:0/8(0%)

Query  1   LLSGIENF  8
           LLSGIENF
Sbjct  25  LLSGIENF  32


>nicotinate phosphoribosyltransferase [Nocardioides sp. Root190]
Sequence ID: WP_414858542.1 Length: 657
Range 1: 72 to 79

Score:28.2 bits(59), Expect:185, 
Method:, 
Identities:8/8(100%), Positives:8/8(100%), Gaps:0/8(0%)

Query  1   LLSGIENF  8
           LLSGIENF
Sbjct  72  LLSGIENF  79


>MAG: hypothetical protein KatS3mg031_0656 [Chitinophagales bacterium]
Sequence ID: GIV33121.1 Length: 648
Range 1: 290 to 298

Score:28.2 bits(59), Expect:185, 
Method:, 
Identities:8/9(89%), Positives:8/9(88%), Gaps:0/9(0%)

Query  1    LLSGIENFR  9
            LLSGIE FR
Sbjct  290  LLSGIESFR  298


>hypothetical protein BJV82DRAFT_718485 [Fennellomyces sp. T-0311]
Sequence ID: KAI8137038.1 Length: 591
Range 1: 487 to 494

Score:28.2 bits(59), Expect:185, 
Method:, 
Identities:8/8(100%), Positives:8/8(100%), Gaps:0/8(0%)

Query  1    LLSGIENF  8
            LLSGIENF
Sbjct  487  LLSGIENF  494


>helix-turn-helix transcriptional regulator [Sphaerochaetaceae bacterium]
Sequence ID: MDD3163970.1 Length: 581
Range 1: 218 to 226

Score:28.2 bits(59), Expect:185, 
Method:, 
Identities:8/9(89%), Positives:8/9(88%), Gaps:0/9(0%)

Query  1    LLSGIENFR  9
            LLS IENFR
Sbjct  218  LLSSIENFR  226


>hypothetical protein HUJ05_002219 [Dendroctonus ponderosae]
Sequence ID: KAH1028900.1 Length: 580
Range 1: 545 to 552

Score:28.2 bits(59), Expect:185, 
Method:, 
Identities:8/8(100%), Positives:8/8(100%), Gaps:0/8(0%)

Query  1    LLSGIENF  8
            LLSGIENF
Sbjct  545  LLSGIENF  552


Range 2: 507 to 514

Score:22.3 bits(45), Expect:25154, 
Method:, 
Identities:6/8(75%), Positives:7/8(87%), Gaps:0/8(0%)

Query  1    LLSGIENF  8
            LLSG+E F
Sbjct  507  LLSGVEHF  514


>hypothetical protein [Candidatus Pelagibacter communis]
Sequence ID: MDA9216771.1 Length: 558
Range 1: 60 to 68

Score:28.2 bits(59), Expect:185, 
Method:, 
Identities:8/9(89%), Positives:8/9(88%), Gaps:0/9(0%)

Query  1   LLSGIENFR  9
           LLS IENFR
Sbjct  60  LLSAIENFR  68


>hypothetical protein [Candidatus Pelagibacter sp.]
Sequence ID: MDB9759266.1 Length: 553
Range 1: 57 to 65

Score:28.2 bits(59), Expect:185, 
Method:, 
Identities:8/9(89%), Positives:8/9(88%), Gaps:0/9(0%)

Query  1   LLSGIENFR  9
           LLS IENFR
Sbjct  57  LLSAIENFR  65


>hypothetical protein [Candidatus Pelagibacter communis]
Sequence ID: WP_020168962.1 Length: 552
Range 1: 57 to 65

Score:28.2 bits(59), Expect:185, 
Method:, 
Identities:8/9(89%), Positives:8/9(88%), Gaps:0/9(0%)

Query  1   LLSGIENFR  9
           LLS IENFR
Sbjct  57  LLSAIENFR  65


>apolipoprotein N-acyltransferase [Parapedobacter tibetensis]
Sequence ID: WP_257667706.1 Length: 540
Range 1: 310 to 318

Score:28.2 bits(59), Expect:185, 
Method:, 
Identities:8/9(89%), Positives:8/9(88%), Gaps:0/9(0%)

Query  1    LLSGIENFR  9
            LLSGIE FR
Sbjct  310  LLSGIESFR  318


>apolipoprotein N-acyltransferase [Puia sp.]
Sequence ID: HEV2353946.1 Length: 525
Range 1: 295 to 303

Score:28.2 bits(59), Expect:185, 
Method:, 
Identities:8/9(89%), Positives:8/9(88%), Gaps:0/9(0%)

Query  1    LLSGIENFR  9
            LLSGIE FR
Sbjct  295  LLSGIESFR  303


>glutamate--tRNA ligase [Bacteroidales bacterium]
Sequence ID: MBE0650976.1 Length: 509
Range 1: 435 to 442

Score:28.2 bits(59), Expect:185, 
Method:, 
Identities:8/8(100%), Positives:8/8(100%), Gaps:0/8(0%)

Query  1    LLSGIENF  8
            LLSGIENF
Sbjct  435  LLSGIENF  442


>cytochrome P450 [Gigaspora rosea]
Sequence ID: RIB03931.1 Length: 495
Range 1: 143 to 150

Score:28.2 bits(59), Expect:186, 
Method:, 
Identities:8/8(100%), Positives:8/8(100%), Gaps:0/8(0%)

Query  1    LLSGIENF  8
            LLSGIENF
Sbjct  143  LLSGIENF  150


>sodium:dicarboxylate symporter [Fidelibacterota bacterium]
Sequence ID: MBE77187.1 Length: 475
Range 1: 362 to 369

Score:28.2 bits(59), Expect:186, 
Method:, 
Identities:8/8(100%), Positives:8/8(100%), Gaps:0/8(0%)

Query  1    LLSGIENF  8
            LLSGIENF
Sbjct  362  LLSGIENF  369


>hypothetical protein [Flavobacteriales bacterium]
Sequence ID: MGB0423351.1 Length: 462
Range 1: 365 to 372

Score:28.2 bits(59), Expect:186, 
Method:, 
Identities:8/8(100%), Positives:8/8(100%), Gaps:0/8(0%)

Query  1    LLSGIENF  8
            LLSGIENF
Sbjct  365  LLSGIENF  372


>thioredoxin family protein [Spirochaetales bacterium]
Sequence ID: MBE7440819.1 Length: 429
Range 1: 4 to 11

Score:28.2 bits(59), Expect:186, 
Method:, 
Identities:8/8(100%), Positives:8/8(100%), Gaps:0/8(0%)

Query  1   LLSGIENF  8
           LLSGIENF
Sbjct  4   LLSGIENF  11


>Gfo/Idh/MocA family oxidoreductase [Clostridia bacterium]
Sequence ID: MBQ8440088.1 Length: 426
Range 1: 381 to 388

Score:28.2 bits(59), Expect:186, 
Method:, 
Identities:8/8(100%), Positives:8/8(100%), Gaps:0/8(0%)

Query  1    LLSGIENF  8
            LLSGIENF
Sbjct  381  LLSGIENF  388


>hypothetical protein E4U42_001856 [Claviceps africana]
Sequence ID: KAG5930341.1 Length: 421
Range 1: 24 to 32

Score:28.2 bits(59), Expect:186, 
Method:, 
Identities:8/9(89%), Positives:8/9(88%), Gaps:0/9(0%)

Query  1   LLSGIENFR  9
           LL GIENFR
Sbjct  24  LLGGIENFR  32


>hypothetical protein [Pelagibacterales bacterium SAG-MED10]
Sequence ID: MBD1165292.1 Length: 394
Range 1: 30 to 37

Score:28.2 bits(59), Expect:186, 
Method:, 
Identities:8/8(100%), Positives:8/8(100%), Gaps:0/8(0%)

Query  1   LLSGIENF  8
           LLSGIENF
Sbjct  30  LLSGIENF  37


>ATP-binding protein [Cyclobacteriaceae bacterium]
Sequence ID: HEX9650619.1 Length: 373
Range 1: 29 to 36

Score:28.2 bits(59), Expect:186, 
Method:, 
Identities:8/8(100%), Positives:8/8(100%), Gaps:0/8(0%)

Query  1   LLSGIENF  8
           LLSGIENF
Sbjct  29  LLSGIENF  36


>unnamed protein product [Ceutorhynchus assimilis]
Sequence ID: CAG9769626.1 Length: 369
Range 1: 334 to 341

Score:28.2 bits(59), Expect:186, 
Method:, 
Identities:8/8(100%), Positives:8/8(100%), Gaps:0/8(0%)

Query  1    LLSGIENF  8
            LLSGIENF
Sbjct  334  LLSGIENF  341


>hypothetical protein MAH3_20830 [Sessilibacter sp. MAH3]
Sequence ID: GAB2197900.1 Length: 357
Range 1: 251 to 259

Score:28.2 bits(59), Expect:186, 
Method:, 
Identities:8/9(89%), Positives:8/9(88%), Gaps:0/9(0%)

Query  1    LLSGIENFR  9
            LLSGIE FR
Sbjct  251  LLSGIESFR  259


>unnamed protein product [Ceutorhynchus assimilis]
Sequence ID: CAG9769627.1 Length: 331
Range 1: 296 to 303

Score:28.2 bits(59), Expect:186, 
Method:, 
Identities:8/8(100%), Positives:8/8(100%), Gaps:0/8(0%)

Query  1    LLSGIENF  8
            LLSGIENF
Sbjct  296  LLSGIENF  303


>Glyco_tranf_GTA_type domain containing protein [Candidatus Nanopelagicaceae bacterium]
Sequence ID: CAN2170388.1 Length: 312
Range 1: 23 to 30

Score:28.2 bits(59), Expect:187, 
Method:, 
Identities:8/8(100%), Positives:8/8(100%), Gaps:0/8(0%)

Query  1   LLSGIENF  8
           LLSGIENF
Sbjct  23  LLSGIENF  30


>LysR family transcriptional regulator [Marinomonas hwangdonensis]
Sequence ID: WP_123094007.1 Length: 312
Range 1: 81 to 89

Score:28.2 bits(59), Expect:187, 
Method:, 
Identities:8/9(89%), Positives:8/9(88%), Gaps:0/9(0%)

Query  1   LLSGIENFR  9
           LLS IENFR
Sbjct  81  LLSSIENFR  89


>LysR family transcriptional regulator [Maribrevibacterium harenarium]
Sequence ID: WP_140589530.1 Length: 306
Range 1: 81 to 89

Score:28.2 bits(59), Expect:187, 
Method:, 
Identities:8/9(89%), Positives:8/9(88%), Gaps:0/9(0%)

Query  1   LLSGIENFR  9
           LLS IENFR
Sbjct  81  LLSSIENFR  89


>LysR family transcriptional regulator [Endozoicomonas sp. OPT23]
Sequence ID: WP_153765173.1 Length: 305
Range 1: 84 to 92

Score:28.2 bits(59), Expect:187, 
Method:, 
Identities:8/9(89%), Positives:8/9(88%), Gaps:0/9(0%)

Query  1   LLSGIENFR  9
           LLS IENFR
Sbjct  84  LLSAIENFR  92


>LysR family transcriptional regulator [Maribrevibacterium harenarium]
Sequence ID: WP_140589340.1 Length: 305
Range 1: 82 to 90

Score:28.2 bits(59), Expect:187, 
Method:, 
Identities:8/9(89%), Positives:8/9(88%), Gaps:0/9(0%)

Query  1   LLSGIENFR  9
           LLS IENFR
Sbjct  82  LLSSIENFR  90


>LysR family transcriptional regulator [Neptunomonas concharum]
Sequence ID: WP_138987274.1 Length: 302
Range 1: 84 to 92

Score:28.2 bits(59), Expect:187, 
Method:, 
Identities:8/9(89%), Positives:8/9(88%), Gaps:0/9(0%)

Query  1   LLSGIENFR  9
           LLS IENFR
Sbjct  84  LLSSIENFR  92


>LysR family transcriptional regulator [Marinomonas balearica]
Sequence ID: WP_133503494.1 Length: 302
Range 1: 81 to 89

Score:28.2 bits(59), Expect:187, 
Method:, 
Identities:8/9(89%), Positives:8/9(88%), Gaps:0/9(0%)

Query  1   LLSGIENFR  9
           LLS IENFR
Sbjct  81  LLSSIENFR  89


>LysR family transcriptional regulator [Marinomonas mediterranea]
Sequence ID: WP_013660000.1 Length: 301
Range 1: 81 to 89

Score:28.2 bits(59), Expect:187, 
Method:, 
Identities:8/9(89%), Positives:8/9(88%), Gaps:0/9(0%)

Query  1   LLSGIENFR  9
           LLS IENFR
Sbjct  81  LLSSIENFR  89


>MAG: glutamate--tRNA ligase, partial [Bacteroidota bacterium]
Sequence ID: RLD38292.1 Length: 295
Range 1: 220 to 227

Score:28.2 bits(59), Expect:187, 
Method:, 
Identities:8/8(100%), Positives:8/8(100%), Gaps:0/8(0%)

Query  1    LLSGIENF  8
            LLSGIENF
Sbjct  220  LLSGIENF  227


>mas-related G-protein coupled receptor member B1-like [Peromyscus maniculatus bairdii]
Sequence ID: XP_042126418.1 Length: 277
Range 1: 212 to 219

Score:28.2 bits(59), Expect:187, 
Method:, 
Identities:8/8(100%), Positives:8/8(100%), Gaps:0/8(0%)

Query  1    LLSGIENF  8
            LLSGIENF
Sbjct  212  LLSGIENF  219


>uncharacterized protein cib isoform X1 [Euwallacea fornicatus]
Sequence ID: XP_066138074.1 Length: 276
Range 1: 241 to 248

Score:28.2 bits(59), Expect:187, 
Method:, 
Identities:8/8(100%), Positives:8/8(100%), Gaps:0/8(0%)

Query  1    LLSGIENF  8
            LLSGIENF
Sbjct  241  LLSGIENF  248


Range 2: 203 to 210

Score:22.3 bits(45), Expect:25281, 
Method:, 
Identities:6/8(75%), Positives:7/8(87%), Gaps:0/8(0%)

Query  1    LLSGIENF  8
            LLSG+E F
Sbjct  203  LLSGVEHF  210


>SAM-dependent methyltransferase [Streptomyces sp. AK02-01A]
Sequence ID: WP_319685469.1 Length: 270
Range 1: 26 to 34

Score:28.2 bits(59), Expect:187, 
Method:, 
Identities:8/9(89%), Positives:8/9(88%), Gaps:0/9(0%)

Query  1   LLSGIENFR  9
           LL GIENFR
Sbjct  26  LLGGIENFR  34


>thymosin beta isoform X1 [Agrilus planipennis]
Sequence ID: XP_018327504.1 Length: 246
Range 1: 211 to 218

Score:28.2 bits(59), Expect:187, 
Method:, 
Identities:8/8(100%), Positives:8/8(100%), Gaps:0/8(0%)

Query  1    LLSGIENF  8
            LLSGIENF
Sbjct  211  LLSGIENF  218


>thymosin beta isoform X3 [Euwallacea fornicatus]
Sequence ID: XP_066138076.1 Length: 238
Range 1: 203 to 210

Score:28.2 bits(59), Expect:188, 
Method:, 
Identities:8/8(100%), Positives:8/8(100%), Gaps:0/8(0%)

Query  1    LLSGIENF  8
            LLSGIENF
Sbjct  203  LLSGIENF  210


>thymosin beta isoform X2 [Euwallacea fornicatus]
Sequence ID: XP_066138075.1 Length: 238
Range 1: 203 to 210

Score:28.2 bits(59), Expect:188, 
Method:, 
Identities:8/8(100%), Positives:8/8(100%), Gaps:0/8(0%)

Query  1    LLSGIENF  8
            LLSGIENF
Sbjct  203  LLSGIENF  210


Range 2: 165 to 172

Score:22.3 bits(45), Expect:25319, 
Method:, 
Identities:6/8(75%), Positives:7/8(87%), Gaps:0/8(0%)

Query  1    LLSGIENF  8
            LLSG+E F
Sbjct  165  LLSGVEHF  172


>hypothetical protein [Solirubrobacteraceae bacterium]
Sequence ID: MEA2167467.1 Length: 237
Range 1: 204 to 212

Score:28.2 bits(59), Expect:188, 
Method:, 
Identities:8/9(89%), Positives:8/9(88%), Gaps:0/9(0%)

Query  1    LLSGIENFR  9
            LLSGIE FR
Sbjct  204  LLSGIESFR  212


>thymosin beta isoform X6 [Dendroctonus ponderosae]
Sequence ID: XP_019765564.1 Length: 212
Range 1: 177 to 184

Score:28.2 bits(59), Expect:188, 
Method:, 
Identities:8/8(100%), Positives:8/8(100%), Gaps:0/8(0%)

Query  1    LLSGIENF  8
            LLSGIENF
Sbjct  177  LLSGIENF  184


Range 2: 139 to 146

Score:22.3 bits(45), Expect:25353, 
Method:, 
Identities:6/8(75%), Positives:7/8(87%), Gaps:0/8(0%)

Query  1    LLSGIENF  8
            LLSG+E F
Sbjct  139  LLSGVEHF  146


>thymosin beta isoform X1 [Anthonomus grandis grandis]
Sequence ID: XP_050313072.1 Length: 212
Range 1: 177 to 184

Score:28.2 bits(59), Expect:188, 
Method:, 
Identities:8/8(100%), Positives:8/8(100%), Gaps:0/8(0%)

Query  1    LLSGIENF  8
            LLSGIENF
Sbjct  177  LLSGIENF  184


Range 2: 139 to 146

Score:22.3 bits(45), Expect:25353, 
Method:, 
Identities:6/8(75%), Positives:7/8(87%), Gaps:0/8(0%)

Query  1    LLSGIENF  8
            LLSG+E F
Sbjct  139  LLSGVEHF  146


>thymosin beta isoform X1 [Sitophilus oryzae]
Sequence ID: XP_030751701.1 Length: 211
Range 1: 176 to 183

Score:28.2 bits(59), Expect:188, 
Method:, 
Identities:8/8(100%), Positives:8/8(100%), Gaps:0/8(0%)

Query  1    LLSGIENF  8
            LLSGIENF
Sbjct  176  LLSGIENF  183


Range 2: 138 to 145

Score:22.3 bits(45), Expect:25355, 
Method:, 
Identities:6/8(75%), Positives:7/8(87%), Gaps:0/8(0%)

Query  1    LLSGIENF  8
            LLSG+E F
Sbjct  138  LLSGVEHF  145


>guanylate kinase [Pelagibacterales bacterium SAG-MED11]
Sequence ID: MBD1163224.1 Length: 210
Range 1: 26 to 33

Score:28.2 bits(59), Expect:188, 
Method:, 
Identities:8/8(100%), Positives:8/8(100%), Gaps:0/8(0%)

Query  1   LLSGIENF  8
           LLSGIENF
Sbjct  26  LLSGIENF  33


>thymosin beta isoform X4 [Agrilus planipennis]
Sequence ID: XP_018327506.1 Length: 208
Range 1: 173 to 180

Score:28.2 bits(59), Expect:188, 
Method:, 
Identities:8/8(100%), Positives:8/8(100%), Gaps:0/8(0%)

Query  1    LLSGIENF  8
            LLSGIENF
Sbjct  173  LLSGIENF  180


>thymosin beta isoform X3 [Agrilus planipennis]
Sequence ID: XP_018327505.1 Length: 208
Range 1: 173 to 180

Score:28.2 bits(59), Expect:188, 
Method:, 
Identities:8/8(100%), Positives:8/8(100%), Gaps:0/8(0%)

Query  1    LLSGIENF  8
            LLSGIENF
Sbjct  173  LLSGIENF  180


>hypothetical protein GEMRC1_013717 [Eukaryota sp. GEM-RC1]
Sequence ID: KAL0229097.1 Length: 201
Range 1: 90 to 97

Score:28.2 bits(59), Expect:188, 
Method:, 
Identities:8/8(100%), Positives:8/8(100%), Gaps:0/8(0%)

Query  1   LLSGIENF  8
           LLSGIENF
Sbjct  90  LLSGIENF  97


>thymosin beta isoform X4 [Euwallacea fornicatus]
Sequence ID: XP_066138077.1 Length: 200
Range 1: 165 to 172

Score:28.2 bits(59), Expect:188, 
Method:, 
Identities:8/8(100%), Positives:8/8(100%), Gaps:0/8(0%)

Query  1    LLSGIENF  8
            LLSGIENF
Sbjct  165  LLSGIENF  172


>RNA polymerase sigma factor [Dyadobacter fermentans]
Sequence ID: WP_015811083.1 Length: 192
Range 1: 67 to 74

Score:28.2 bits(59), Expect:189, 
Method:, 
Identities:8/8(100%), Positives:8/8(100%), Gaps:0/8(0%)

Query  1   LLSGIENF  8
           LLSGIENF
Sbjct  67  LLSGIENF  74


>thymosin beta isoform X2 [Anthonomus grandis grandis]
Sequence ID: XP_050313075.1 Length: 174
Range 1: 139 to 146

Score:28.2 bits(59), Expect:189, 
Method:, 
Identities:8/8(100%), Positives:8/8(100%), Gaps:0/8(0%)

Query  1    LLSGIENF  8
            LLSGIENF
Sbjct  139  LLSGIENF  146


Range 2: 101 to 108

Score:22.3 bits(45), Expect:25422, 
Method:, 
Identities:6/8(75%), Positives:7/8(87%), Gaps:0/8(0%)

Query  1    LLSGIENF  8
            LLSG+E F
Sbjct  101  LLSGVEHF  108


>thymosin beta isoform X3 [Euwallacea similis]
Sequence ID: XP_066256848.1 Length: 174
Range 1: 139 to 146

Score:28.2 bits(59), Expect:189, 
Method:, 
Identities:8/8(100%), Positives:8/8(100%), Gaps:0/8(0%)

Query  1    LLSGIENF  8
            LLSGIENF
Sbjct  139  LLSGIENF  146


>thymosin beta isoform X3 [Anthonomus grandis grandis]
Sequence ID: XP_050313076.1 Length: 174
Range 1: 139 to 146

Score:28.2 bits(59), Expect:189, 
Method:, 
Identities:8/8(100%), Positives:8/8(100%), Gaps:0/8(0%)

Query  1    LLSGIENF  8
            LLSGIENF
Sbjct  139  LLSGIENF  146


>thymosin beta isoform X9 [Dendroctonus ponderosae]
Sequence ID: XP_019765568.1 Length: 174
Range 1: 139 to 146

Score:28.2 bits(59), Expect:189, 
Method:, 
Identities:8/8(100%), Positives:8/8(100%), Gaps:0/8(0%)

Query  1    LLSGIENF  8
            LLSGIENF
Sbjct  139  LLSGIENF  146


Range 2: 101 to 108

Score:22.3 bits(45), Expect:25422, 
Method:, 
Identities:6/8(75%), Positives:7/8(87%), Gaps:0/8(0%)

Query  1    LLSGIENF  8
            LLSG+E F
Sbjct  101  LLSGVEHF  108


>thymosin beta isoform X3 [Sitophilus oryzae]
Sequence ID: XP_030751703.1 Length: 173
Range 1: 138 to 145

Score:28.2 bits(59), Expect:189, 
Method:, 
Identities:8/8(100%), Positives:8/8(100%), Gaps:0/8(0%)

Query  1    LLSGIENF  8
            LLSGIENF
Sbjct  138  LLSGIENF  145


>thymosin beta isoform X2 [Sitophilus oryzae]
Sequence ID: XP_030751702.1 Length: 173
Range 1: 138 to 145

Score:28.2 bits(59), Expect:189, 
Method:, 
Identities:8/8(100%), Positives:8/8(100%), Gaps:0/8(0%)

Query  1    LLSGIENF  8
            LLSGIENF
Sbjct  138  LLSGIENF  145


Range 2: 100 to 107

Score:22.3 bits(45), Expect:25424, 
Method:, 
Identities:6/8(75%), Positives:7/8(87%), Gaps:0/8(0%)

Query  1    LLSGIENF  8
            LLSG+E F
Sbjct  100  LLSGVEHF  107


>thymosin beta isoform X6 [Agrilus planipennis]
Sequence ID: XP_018327507.1 Length: 170
Range 1: 135 to 142

Score:28.2 bits(59), Expect:189, 
Method:, 
Identities:8/8(100%), Positives:8/8(100%), Gaps:0/8(0%)

Query  1    LLSGIENF  8
            LLSGIENF
Sbjct  135  LLSGIENF  142


>thymosin beta isoform X4 [Anthonomus grandis grandis]
Sequence ID: XP_050313077.1 Length: 136
Range 1: 101 to 108

Score:28.2 bits(59), Expect:191, 
Method:, 
Identities:8/8(100%), Positives:8/8(100%), Gaps:0/8(0%)

Query  1    LLSGIENF  8
            LLSGIENF
Sbjct  101  LLSGIENF  108


>thymosin beta isoform X4 [Euwallacea similis]
Sequence ID: XP_066256849.1 Length: 136
Range 1: 101 to 108

Score:28.2 bits(59), Expect:191, 
Method:, 
Identities:8/8(100%), Positives:8/8(100%), Gaps:0/8(0%)

Query  1    LLSGIENF  8
            LLSGIENF
Sbjct  101  LLSGIENF  108


>hypothetical protein YQE_09350, partial [Dendroctonus ponderosae]
Sequence ID: ENN74059.1 Length: 96
Range 1: 61 to 68

Score:28.2 bits(59), Expect:194, 
Method:, 
Identities:8/8(100%), Positives:8/8(100%), Gaps:0/8(0%)

Query  1   LLSGIENF  8
           LLSGIENF
Sbjct  61  LLSGIENF  68


Range 2: 23 to 30

Score:22.3 bits(45), Expect:25732, 
Method:, 
Identities:6/8(75%), Positives:7/8(87%), Gaps:0/8(0%)

Query  1   LLSGIENF  8
           LLSG+E F
Sbjct  23  LLSGVEHF  30


>hypothetical protein [Candidatus Paceibacterota bacterium]
Sequence ID: MFA5714261.1 Length: 66
Range 1: 32 to 39

Score:28.2 bits(59), Expect:198, 
Method:, 
Identities:8/8(100%), Positives:8/8(100%), Gaps:0/8(0%)

Query  1   LLSGIENF  8
           LLSGIENF
Sbjct  32  LLSGIENF  39


>uncharacterized protein NAEGRDRAFT_74876 [Naegleria gruberi]
Sequence ID: XP_002670230.1 Length: 1094
Range 1: 229 to 237

Score:27.8 bits(58), Expect:262, 
Method:, 
Identities:8/9(89%), Positives:8/9(88%), Gaps:0/9(0%)

Query  1    LLSGIENFR  9
            L SGIENFR
Sbjct  229  LVSGIENFR  237


>hypothetical protein MRB53_024041 [Persea americana]
Sequence ID: KAJ8630718.1 Length: 599
Range 1: 37 to 45

Score:27.8 bits(58), Expect:263, 
Method:, 
Identities:8/9(89%), Positives:8/9(88%), Gaps:0/9(0%)

Query  1   LLSGIENFR  9
           LL GIENFR
Sbjct  37  LLRGIENFR  45


>hypothetical protein RND71_022734 [Anisodus tanguticus]
Sequence ID: KAK4357124.1 Length: 592
Range 1: 246 to 254

Score:27.8 bits(58), Expect:263, 
Method:, 
Identities:8/9(89%), Positives:8/9(88%), Gaps:0/9(0%)

Query  1    LLSGIENFR  9
            LL GIENFR
Sbjct  246  LLRGIENFR  254


>hypothetical protein K7X08_010910 [Anisodus acutangulus]
Sequence ID: KAJ8547324.1 Length: 587
Range 1: 196 to 204

Score:27.8 bits(58), Expect:263, 
Method:, 
Identities:8/9(89%), Positives:8/9(88%), Gaps:0/9(0%)

Query  1    LLSGIENFR  9
            LL GIENFR
Sbjct  196  LLRGIENFR  204


>sucrose-binding protein-like [Lotus japonicus]
Sequence ID: XP_057427381.1 Length: 577
Range 1: 216 to 224

Score:27.8 bits(58), Expect:263, 
Method:, 
Identities:8/9(89%), Positives:8/9(88%), Gaps:0/9(0%)

Query  1    LLSGIENFR  9
            LL GIENFR
Sbjct  216  LLRGIENFR  224


>hypothetical protein BT93_I1687 [Corymbia citriodora subsp. variegata]
Sequence ID: KAF8013900.1 Length: 571
Range 1: 195 to 203

Score:27.8 bits(58), Expect:263, 
Method:, 
Identities:8/9(89%), Positives:8/9(88%), Gaps:0/9(0%)

Query  1    LLSGIENFR  9
            LL GIENFR
Sbjct  195  LLRGIENFR  203


>hypothetical protein EUGRSUZ_D01140 [Eucalyptus grandis]
Sequence ID: KAK3433862.1 Length: 566
Range 1: 192 to 200

Score:27.8 bits(58), Expect:263, 
Method:, 
Identities:8/9(89%), Positives:8/9(88%), Gaps:0/9(0%)

Query  1    LLSGIENFR  9
            LL GIENFR
Sbjct  192  LLRGIENFR  200


>hypothetical protein C2S52_021145 [Perilla frutescens var. hirtella]
Sequence ID: KAH6796591.1 Length: 564
Range 1: 177 to 185

Score:27.8 bits(58), Expect:263, 
Method:, 
Identities:8/9(89%), Positives:8/9(88%), Gaps:0/9(0%)

Query  1    LLSGIENFR  9
            LL GIENFR
Sbjct  177  LLRGIENFR  185


Query #11: Cavellana11 Query ID: lcl|Query_4700905 Length: 15

Clusters producing significant alignments:
                                                                  #          #          Scientific      Cluster                    Max    Total Query   E   Per.   Acc.                        
Cluster Rep.                                                      Mem.       Taxa       Name            Ancestor        Taxid      Score  Score cover Value Ident  Len        Accession        
hypothetical protein FH972_002428 [Carpinus fangiana]             6          2          Betulaceae      birch family    3514       49.8   49.8  100%  1e-05 100.00 515        KAE7997827.1     
hypothetical protein FH972_002429 [Carpinus fangiana]             1          1          Carpinus fan... eudicots        176857     49.8   49.8  100%  1e-05 100.00 499        KAE7997828.1     
11S globulin seed storage protein Jug r 4-like [Alnus glutinosa]  1          1          Alnus glutinosa eudicots        3517       47.3   47.3  100%  1e-04 93.33  521        XP_062147876.1   
hypothetical protein F8388_004164 [Cannabis sativa]               8          1          Cannabis sativa eudicots        3483       47.3   47.3  100%  1e-04 93.33  456        KAF4354152.1     
unnamed protein product [Dovyalis caffra]                         1          1          Dovyalis caffra eudicots        77055      46.4   46.4  100%  2e-04 93.33  461        CAK7328522.1     
hypothetical protein FH972_002430 [Carpinus fangiana]             1          1          Carpinus fan... eudicots        176857     46.0   46.0  100%  3e-04 93.33  485        KAE7997829.1     
prunin 1 Pru du 6 precursor [Prunus dulcis]                       14         6          Prunus          eudicots        3754       44.3   44.3  100%  0.001 86.67  551        NP_001391903.1   
legumin type B-like [Prunus avium]                                3          2          Prunus          eudicots        3754       44.3   44.3  100%  0.001 86.67  528        XP_021814812.1   
hypothetical protein M0R45_010607 [Rubus argutus]                 1          1          Rubus argutus   prickly Flor... 59490      44.3   44.3  100%  0.001 86.67  477        KAK9945076.1     
hypothetical protein Tsubulata_001678, partial [Turnera subulata] 1          1          Turnera subu... white alder     218843     43.9   84.8  100%  0.002 86.67  820        KAJ4833001.1     
unnamed protein product, partial [Salix viminalis]                1          1          Salix viminalis osier           40686      43.9   43.9  100%  0.002 86.67  668        VFU50768.1       
hypothetical protein OIU77_016532 [Salix suchowensis]             22         7          Salix           willows         40685      43.9   43.9  100%  0.002 86.67  517        KAJ6302459.1     
hypothetical protein SADUNF_Sadunf16G0187000 [Salix dunnii]       1          1          Salix dunnii    eudicots        1413687    43.9   43.9  100%  0.002 86.67  513        KAF9666035.1     
legumin B [Populus trichocarpa]                                   2          1          Populus tric... black cotton... 3694       43.9   43.9  100%  0.002 86.67  485        XP_024448357.2   
unnamed protein product, partial [Salix viminalis]                1          1          Salix viminalis osier           40686      43.9   43.9  100%  0.002 86.67  478        VFU50769.1       
hypothetical protein OIU74_001205 [Salix koriyanagi]              2          2          Salix           willows         40685      43.9   43.9  100%  0.002 86.67  459        KAJ6777171.1     
hypothetical protein H0E87_001166 [Populus deltoides]             1          1          Populus delt... eudicots        3696       43.9   43.9  100%  0.002 86.67  418        KAH8519641.1     
hypothetical protein OIU76_020049 [Salix suchowensis]             2          1          Salix suchow... eudicots        1278906    43.9   43.9  100%  0.002 86.67  389        KAJ6298998.1     
hypothetical protein ACLB2K_019708 [Fragaria x ananassa]          1          1          Fragaria x a... strawberry      3747       43.5   79.3  100%  0.002 92.86  1005       KAL6208763.1     
11S globulin seed storage protein Jug r 4-like [Alnus glutinosa]  2          1          Alnus glutinosa eudicots        3517       43.5   43.5  100%  0.002 86.67  518        XP_062147877.1   
prunin 1 Pru du 6.0101-like [Argentina anserina]                  1          1          Argentina an... silverweed c... 57926      43.5   43.5  93%   0.002 92.86  481        XP_050364480.1   
11S globulin seed storage protein 1 [Euphorbia peplus]            1          1          Euphorbia pe... eudicots        38846      43.5   43.5  100%  0.002 86.67  477        WCJ32141.1       
11S globulin seed storage protein 1-like [Euphorbia lathyris]     1          1          Euphorbia la... eudicots        212925     43.5   43.5  100%  0.002 86.67  470        XP_065862148.1   
hypothetical protein ACLB2K_015934 [Fragaria x ananassa]          1          1          Fragaria x a... strawberry      3747       43.5   43.5  93%   0.002 92.86  167        KAL6210702.1     
legumin B-like [Humulus lupulus]                                  2          1          Humulus lupulus European hop    3486       43.1   43.1  100%  0.003 86.67  487        XP_062105104.1   
hypothetical protein F8388_009442 [Cannabis sativa]               2          1          Cannabis sativa eudicots        3483       42.6   78.5  100%  0.004 86.67  946        KAF4358159.1     
hypothetical protein F8388_009441 [Cannabis sativa]               1          1          Cannabis sativa eudicots        3483       42.6   75.9  100%  0.004 86.67  936        KAF4358158.1     
11-S seed storage protein [Parasponia andersonii]                 2          2          Cannabaceae     eudicots        3481       42.6   42.6  100%  0.004 86.67  516        PON62631.1       
hypothetical protein G4B88_024695 [Cannabis sativa]               5          1          Cannabis sativa eudicots        3483       42.6   42.6  100%  0.004 86.67  515        KAF4387123.1     
11S globulin seed storage protein Jug r 4-like [Humulus lupulus]  2          1          Humulus lupulus European hop    3486       42.6   42.6  100%  0.004 86.67  512        XP_062098478.1   
11S globulin seed storage protein Jug r 4-like [Pistacia vera]    4          3          Pistacia        eudicots        55512      42.2   42.2  100%  0.006 80.00  473        XP_031251547.1   
11S globulin seed storage protein Jug r 4-like [Corylus avellana] 1          1          Corylus avel... European haz... 13451      41.8   41.8  100%  0.009 93.33  507        XP_059431780.1   
hypothetical protein I3842_04G186000 [Carya illinoinensis]        2          1          Carya illino... pecan           32201      41.4   41.4  93%   0.013 85.71  373        KAG6719084.1     
hypothetical protein CIPAW_04G186900 [Carya illinoinensis]        1          1          Carya illino... pecan           32201      41.4   41.4  93%   0.013 85.71  357        KAG6658786.1     
hypothetical protein MLD38_031865 [Melastoma candidum]            1          1          Melastoma ca... eudicots        119954     40.9   40.9  100%  0.018 80.00  602        KAI4326563.1     
11S globulin-like isoform X1 [Punica granatum]                    1          1          Punica granatum pomegranate     22663      40.9   40.9  100%  0.018 80.00  592        XP_031377793.1   
hypothetical protein TIFTF001_018141 [Ficus carica]               1          1          Ficus carica    common fig      3494       40.9   40.9  100%  0.018 80.00  509        GMN48983.1       
11-S seed storage protein [Trema orientale]                       2          2          Cannabaceae     eudicots        3481       40.9   40.9  93%   0.018 85.71  509        PON98672.1       
putative 11-S seed storage protein, plant [Rosa chinensis]        3          2          Rosa            eudicots        3764       40.9   40.9  93%   0.018 85.71  499        PRQ25847.1       
hypothetical protein TIFTF001_040798 [Ficus carica]               2          2          Ficus           figs            3493       40.9   40.9  100%  0.018 80.00  493        GMN26074.1       
legumin A [Morus notabilis]                                       1          1          Morus notabilis eudicots        981085     40.9   40.9  100%  0.018 80.00  490        XP_010111924.1   
11S globulin precursor isoform 3B [Ficus pumila var. awkeotsang]  1          1          Ficus pumila... jelly fig       204231     40.9   40.9  100%  0.018 80.00  487        ABK80755.1       
legumin B-like [Populus alba x Populus x berolinensis]            21         7          Populus         poplars         3689       40.9   40.9  100%  0.018 80.00  487        KAJ6854602.1     
hypothetical protein TIFTF001_040799 [Ficus carica]               1          1          Ficus carica    common fig      3494       40.9   40.9  100%  0.018 80.00  458        GMN26077.1       
hypothetical protein BDE02_19G004300 [Populus trichocarpa]        1          1          Populus tric... black cotton... 3694       40.9   40.9  100%  0.018 80.00  435        KAI5554332.1     
11S globulin-like isoform X2 [Punica granatum]                    1          1          Punica granatum pomegranate     22663      40.9   40.9  100%  0.018 80.00  386        XP_031377794.1   
hypothetical protein SAY87_021692 [Trapa incisa]                  1          1          Trapa incisa    eudicots        236973     40.5   40.5  100%  0.025 80.00  561        KAK4752894.1     
hypothetical protein SAY86_012425 [Trapa natans]                  2          2          Trapa           eudicots        22665      40.5   40.5  100%  0.025 80.00  554        KAK4794431.1     
hypothetical protein SAY86_014648 [Trapa natans]                  5          2          Trapa           eudicots        22665      40.5   40.5  100%  0.025 80.00  546        KAK4766897.1     
Legumin A [Morella rubra]                                         1          1          Morella rubra   eudicots        262757     40.5   40.5  100%  0.025 80.00  510        KAB1200940.1     
11-S seed storage protein [Parasponia andersonii]                 2          2          Cannabaceae     eudicots        3481       40.5   40.5  100%  0.025 80.00  503        PON41532.1       
11-S seed storage protein [Parasponia andersonii]                 2          2          Cannabaceae     eudicots        3481       40.5   40.5  100%  0.025 80.00  494        PON62629.1       
LOW QUALITY PROTEIN: Cupin_1 domain-containing protein...         1          1          Cephalotus f... eudicots        3775       40.5   40.5  100%  0.025 80.00  483        GAV86373.1       
glutelin type-A 1 precursor [Oryza sativa Japonica Group]         21         5          Oryza           monocots        4527       40.1   40.1  100%  0.036 80.00  499        NP_001393226.1   
PREDICTED: legumin A-like [Fragaria vesca subsp. vesca]           3          2          Fragaria        eudicots        3746       40.1   40.1  93%   0.036 85.71  496        XP_004289943.1   
12S seed storage globulin 1-like [Lolium rigidum]                 4          3          Lolium          monocots        4520       39.7   39.7  100%  0.050 86.67  494        XP_047068708.1   
11S globulin seed storage protein 1-like [Tripterygium wilfordii] 1          1          Tripterygium... eudicots        458696     39.7   39.7  87%   0.050 92.31  481        XP_038712943.1   
11S globulin seed storage protein Ana o 2.0101-like [Mangifera... 2          1          Mangifera in... mango           29780      39.7   39.7  100%  0.050 80.00  467        XP_044494419.1   
RecName: Full=11S globulin seed storage protein Ana o 2.0101;...  1          1          Anacardium o... cashew          171929     39.7   39.7  93%   0.050 78.57  457        Q8GZP6.1         
hypothetical protein KI387_021213 [Taxus chinensis]               1          1          Taxus chinensis Chinese yew     29808      39.2   39.2  93%   0.072 85.71  222        KAH9319444.1     
hypothetical protein OsI_12139 [Oryza sativa Indica Group]        1          1          Oryza sativa... long-grained... 39946      38.8   38.8  100%  0.10  80.00  674        EEC75527.1       
hypothetical protein OsJ_11349 [Oryza sativa Japonica Group]      1          1          Oryza sativa... Japanese rice   39947      38.8   38.8  100%  0.10  80.00  569        EEE59300.1       
hypothetical protein GUJ93_ZPchr0001g31963 [Zizania palustris]    1          1          Zizania palu... monocots        103762     38.8   77.6  100%  0.10  80.00  539        KAG8055326.1     
Legumin A [Morella rubra]                                         1          1          Morella rubra   eudicots        262757     38.8   38.8  93%   0.10  78.57  524        KAB1200939.1     
unnamed protein product [Prunus brigantina]                       17         8          Prunus          eudicots        3754       38.8   38.8  100%  0.10  80.00  510        CAL9023528.1     
glutelin precursor [Zizania latifolia]                            2          1          Zizania lati... monocots        58934      38.8   38.8  100%  0.10  80.00  509        ABG47461.1       
hypothetical protein Tsubulata_001222 [Turnera subulata]          3          1          Turnera subu... white alder     218843     38.8   38.8  100%  0.10  73.33  507        KAJ4825721.1     
hypothetical protein Tsubulata_001217 [Turnera subulata]          1          1          Turnera subu... white alder     218843     38.8   38.8  100%  0.10  73.33  498        KAJ4825718.1     
glutelin type-A 3 precursor [Oryza sativa Japonica Group]         7          4          Oryza           monocots        4527       38.8   38.8  100%  0.10  80.00  496        NP_001389107.1   
legumin A [Morus notabilis]                                       1          1          Morus notabilis eudicots        981085     38.8   38.8  100%  0.10  80.00  487        XP_010111925.1   
legumin B-like precursor [Jatropha curcas]                        2          1          Jatropha curcas eudicots        180498     38.8   38.8  100%  0.10  80.00  478        NP_001295689.1   
11S globulin seed storage protein 2-like [Tripterygium wilfordii] 1          1          Tripterygium... eudicots        458696     38.8   38.8  87%   0.10  84.62  477        XP_038714505.1   
hypothetical protein FNV43_RR23239 [Rhamnella rubrinervis]        1          1          Rhamnella ru... eudicots        2594499    38.8   38.8  100%  0.10  80.00  477        KAF3436147.1     
11S globulin seed storage protein Jug r 4-like isoform X1 [Fag... 2          1          Fagus crenata   Japanese beech  28929      38.8   38.8  100%  0.10  80.00  474        GMY06895.1       
hypothetical protein GUJ93_ZPchr0001g30578 [Zizania palustris]    1          1          Zizania palu... monocots        103762     38.8   38.8  100%  0.10  80.00  398        KAG8055332.1     
PREDICTED: legumin [Prunus dulcis]                                2          1          Prunus dulcis   almond          3755       38.8   38.8  100%  0.10  80.00  317        VVA25988.1       
seed storage protein 1, partial [Jatropha curcas]                 1          1          Jatropha curcas eudicots        180498     38.8   38.8  100%  0.10  80.00  314        AIA57960.1       
hypothetical protein GUJ93_ZPchr0001g32955 [Zizania palustris]    3          1          Zizania palu... monocots        103762     38.8   38.8  100%  0.10  80.00  186        KAG8055324.1     
hypothetical protein ABZP36_027599 [Zizania latifolia]            1          1          Zizania lati... monocots        58934      38.8   38.8  100%  0.10  80.00  166        KAL5222886.1     
hypothetical protein FEM48_Zijuj09G0057500 [Ziziphus jujuba va... 2          2          Ziziphus jujuba common jujube   326968     38.4   38.4  100%  0.14  80.00  551        KAH7517380.1     
11S globulin seed storage protein Jug r 4-like [Syzygium oleosum] 1          1          Syzygium ole... eudicots        219896     38.4   38.4  100%  0.14  73.33  537        XP_030441422.1   
11S globulin seed storage protein 1 [Euphorbia peplus]            4          1          Euphorbia pe... eudicots        38846      38.4   38.4  100%  0.14  73.33  503        WCJ24050.1       
hypothetical protein ACJRO7_010717 [Eucalyptus globulus]          2          2          Eucalyptus      eudicots        3932       38.4   38.4  100%  0.14  73.33  503        KAL3749631.1     
legumin B-like [Euphorbia lathyris]                               1          1          Euphorbia la... eudicots        212925     38.4   38.4  100%  0.14  73.33  495        XP_065861812.1   
hypothetical protein D5086_032803 [Populus alba]                  3          1          Populus alba    white poplar    43335      38.4   38.4  100%  0.14  73.33  463        KAL3564757.1     
hypothetical protein BT93_B0946 [Corymbia citriodora subsp....    1          1          Corymbia cit... lemon-scente... 360336     38.4   38.4  100%  0.14  73.33  437        KAF8038248.1     
hypothetical protein D5086_032827 [Populus alba]                  1          1          Populus alba    white poplar    43335      38.4   38.4  100%  0.14  73.33  418        KAL3564781.1     
hypothetical protein Vadar_025143 [Vaccinium darrowii]            1          1          Vaccinium da... eudicots        229202     38.0   38.0  100%  0.20  80.00  831        KAH7864052.1     
PREDICTED: legumin A-like [Fragaria vesca subsp. vesca]           3          2          Fragaria        eudicots        3746       38.0   38.0  100%  0.20  80.00  554        XP_004289946.2   
11S seed storage globulin [Quillaja saponaria]                    1          1          Quillaja sap... eudicots        32244      38.0   38.0  87%   0.20  84.62  521        KAJ7972648.1     
11S globulin [Carya illinoinensis]                                3          1          Carya illino... pecan           32201      38.0   38.0  100%  0.20  73.33  514        XP_042973688.1   
11S globulin precursor isoform 1B [Ficus pumila var. awkeotsang]  2          1          Ficus pumila... jelly fig       204231     38.0   38.0  100%  0.20  80.00  508        ABK80752.1       
hypothetical protein RGQ29_007169 [Quercus rubra]                 1          1          Quercus rubra   northern red... 3512       38.0   38.0  100%  0.20  80.00  507        KAK4557298.1     
11S globulin seed storage protein 1 precursor [Carya...           8          4          Juglandaceae    walnut family   16714      38.0   38.0  100%  0.20  73.33  505        NP_001393389.1   
11S globulin seed storage protein Ana o 2.0101-like [Telopea...   1          1          Telopea spec... flowering pl... 54955      38.0   38.0  100%  0.20  73.33  503        XP_043693241.1   
glutelin type-A 3 precursor, partial [Vernicia fordii]            1          1          Vernicia fordii tung oil tree   73154      38.0   38.0  100%  0.20  80.00  498        AFJ04523.1       
11S globulin seed storage protein Ana o 2.0101-like [Euphorbia... 1          1          Euphorbia la... eudicots        212925     38.0   38.0  100%  0.20  73.33  485        XP_065872682.1   
Legumin A [Morus notabilis]                                       1          1          Morus notabilis eudicots        981085     38.0   38.0  100%  0.20  80.00  480        EXC43199.1       
11S seed storage globulin B [Melia azedarach]                     1          1          Melia azedarach eudicots        155640     38.0   38.0  93%   0.20  78.57  464        KAJ4726885.1     
germin-like protein subfamily 1 member 1 [Cornus florida]         1          1          Cornus florida  flowering do... 4283       38.0   38.0  93%   0.20  85.71  222        XP_059655058.1   


Alignments:

>hypothetical protein FH972_002428 [Carpinus fangiana]
Sequence ID: KAE7997827.1 Length: 515
Range 1: 462 to 476

Score:49.8 bits(110), Expect:1e-05, 
Method:, 
Identities:15/15(100%), Positives:15/15(100%), Gaps:0/15(0%)

Query  1    ALPDDVLANAFQISR  15
            ALPDDVLANAFQISR
Sbjct  462  ALPDDVLANAFQISR  476


>hypothetical protein FH972_002429 [Carpinus fangiana]
Sequence ID: KAE7997828.1 Length: 499
Range 1: 445 to 459

Score:49.8 bits(110), Expect:1e-05, 
Method:, 
Identities:15/15(100%), Positives:15/15(100%), Gaps:0/15(0%)

Query  1    ALPDDVLANAFQISR  15
            ALPDDVLANAFQISR
Sbjct  445  ALPDDVLANAFQISR  459


>11S globulin seed storage protein Jug r 4-like [Alnus glutinosa]
Sequence ID: XP_062147876.1 Length: 521
Range 1: 464 to 478

Score:47.3 bits(104), Expect:1e-04, 
Method:, 
Identities:14/15(93%), Positives:15/15(100%), Gaps:0/15(0%)

Query  1    ALPDDVLANAFQISR  15
            ALPD+VLANAFQISR
Sbjct  464  ALPDEVLANAFQISR  478


>hypothetical protein F8388_004164 [Cannabis sativa]
Sequence ID: KAF4354152.1 Length: 456
Range 1: 416 to 430

Score:47.3 bits(104), Expect:1e-04, 
Method:, 
Identities:14/15(93%), Positives:15/15(100%), Gaps:0/15(0%)

Query  1    ALPDDVLANAFQISR  15
            A+PDDVLANAFQISR
Sbjct  416  AMPDDVLANAFQISR  430


>unnamed protein product [Dovyalis caffra]
Sequence ID: CAK7328522.1 Length: 461
Range 1: 420 to 434

Score:46.4 bits(102), Expect:2e-04, 
Method:, 
Identities:14/15(93%), Positives:14/15(93%), Gaps:0/15(0%)

Query  1    ALPDDVLANAFQISR  15
            A PDDVLANAFQISR
Sbjct  420  AIPDDVLANAFQISR  434


>hypothetical protein FH972_002430 [Carpinus fangiana]
Sequence ID: KAE7997829.1 Length: 485
Range 1: 441 to 455

Score:46.0 bits(101), Expect:3e-04, 
Method:, 
Identities:14/15(93%), Positives:14/15(93%), Gaps:0/15(0%)

Query  1    ALPDDVLANAFQISR  15
            ALPDDV ANAFQISR
Sbjct  441  ALPDDVVANAFQISR  455


>prunin 1 Pru du 6 precursor [Prunus dulcis]
Sequence ID: NP_001391903.1 Length: 551
Range 1: 511 to 525

Score:44.3 bits(97), Expect:0.001, 
Method:, 
Identities:13/15(87%), Positives:15/15(100%), Gaps:0/15(0%)

Query  1    ALPDDVLANAFQISR  15
            ALPD+VLANA+QISR
Sbjct  511  ALPDEVLANAYQISR  525


>legumin type B-like [Prunus avium]
Sequence ID: XP_021814812.1 Length: 528
Range 1: 482 to 496

Score:44.3 bits(97), Expect:0.001, 
Method:, 
Identities:13/15(87%), Positives:15/15(100%), Gaps:0/15(0%)

Query  1    ALPDDVLANAFQISR  15
            ALPD+VLANA+QISR
Sbjct  482  ALPDEVLANAYQISR  496


>hypothetical protein M0R45_010607 [Rubus argutus]
Sequence ID: KAK9945076.1 Length: 477
Range 1: 441 to 455

Score:44.3 bits(97), Expect:0.001, 
Method:, 
Identities:13/15(87%), Positives:15/15(100%), Gaps:0/15(0%)

Query  1    ALPDDVLANAFQISR  15
            ALP+DVLANA+QISR
Sbjct  441  ALPEDVLANAYQISR  455


>hypothetical protein Tsubulata_001678, partial [Turnera subulata]
Sequence ID: KAJ4833001.1 Length: 820
Range 1: 372 to 386

Score:43.9 bits(96), Expect:0.002, 
Method:, 
Identities:13/15(87%), Positives:14/15(93%), Gaps:0/15(0%)

Query  1    ALPDDVLANAFQISR  15
            A P+DVLANAFQISR
Sbjct  372  AIPEDVLANAFQISR  386


Range 2: 783 to 797

Score:40.9 bits(89), Expect:0.018, 
Method:, 
Identities:12/15(80%), Positives:14/15(93%), Gaps:0/15(0%)

Query  1    ALPDDVLANAFQISR  15
            A P+DVLANA+QISR
Sbjct  783  AIPEDVLANAYQISR  797


>unnamed protein product, partial [Salix viminalis]
Sequence ID: VFU50768.1 Length: 668
Range 1: 631 to 645

Score:43.9 bits(96), Expect:0.002, 
Method:, 
Identities:13/15(87%), Positives:14/15(93%), Gaps:0/15(0%)

Query  1    ALPDDVLANAFQISR  15
            A P+DVLANAFQISR
Sbjct  631  AIPEDVLANAFQISR  645


>hypothetical protein OIU77_016532 [Salix suchowensis]
Sequence ID: KAJ6302459.1 Length: 517
Range 1: 476 to 490

Score:43.9 bits(96), Expect:0.002, 
Method:, 
Identities:13/15(87%), Positives:14/15(93%), Gaps:0/15(0%)

Query  1    ALPDDVLANAFQISR  15
            A P+DVLANAFQISR
Sbjct  476  AIPEDVLANAFQISR  490


>hypothetical protein SADUNF_Sadunf16G0187000 [Salix dunnii]
Sequence ID: KAF9666035.1 Length: 513
Range 1: 472 to 486

Score:43.9 bits(96), Expect:0.002, 
Method:, 
Identities:13/15(87%), Positives:14/15(93%), Gaps:0/15(0%)

Query  1    ALPDDVLANAFQISR  15
            A P+DVLANAFQISR
Sbjct  472  AIPEDVLANAFQISR  486


>legumin B [Populus trichocarpa]
Sequence ID: XP_024448357.2 Length: 485
Range 1: 444 to 458

Score:43.9 bits(96), Expect:0.002, 
Method:, 
Identities:13/15(87%), Positives:14/15(93%), Gaps:0/15(0%)

Query  1    ALPDDVLANAFQISR  15
            A P+DVLANAFQISR
Sbjct  444  AIPEDVLANAFQISR  458


>unnamed protein product, partial [Salix viminalis]
Sequence ID: VFU50769.1 Length: 478
Range 1: 441 to 455

Score:43.9 bits(96), Expect:0.002, 
Method:, 
Identities:13/15(87%), Positives:14/15(93%), Gaps:0/15(0%)

Query  1    ALPDDVLANAFQISR  15
            A P+DVLANAFQISR
Sbjct  441  AIPEDVLANAFQISR  455


>hypothetical protein OIU74_001205 [Salix koriyanagi]
Sequence ID: KAJ6777171.1 Length: 459
Range 1: 418 to 432

Score:43.9 bits(96), Expect:0.002, 
Method:, 
Identities:13/15(87%), Positives:14/15(93%), Gaps:0/15(0%)

Query  1    ALPDDVLANAFQISR  15
            A P+DVLANAFQISR
Sbjct  418  AIPEDVLANAFQISR  432


>hypothetical protein H0E87_001166 [Populus deltoides]
Sequence ID: KAH8519641.1 Length: 418
Range 1: 377 to 391

Score:43.9 bits(96), Expect:0.002, 
Method:, 
Identities:13/15(87%), Positives:14/15(93%), Gaps:0/15(0%)

Query  1    ALPDDVLANAFQISR  15
            A P+DVLANAFQISR
Sbjct  377  AIPEDVLANAFQISR  391


>hypothetical protein OIU76_020049 [Salix suchowensis]
Sequence ID: KAJ6298998.1 Length: 389
Range 1: 348 to 362

Score:43.9 bits(96), Expect:0.002, 
Method:, 
Identities:13/15(87%), Positives:14/15(93%), Gaps:0/15(0%)

Query  1    ALPDDVLANAFQISR  15
            A P+DVLANAFQISR
Sbjct  348  AIPEDVLANAFQISR  362


>hypothetical protein ACLB2K_019708 [Fragaria x ananassa]
Sequence ID: KAL6208763.1 Length: 1005
Range 1: 969 to 982

Score:43.5 bits(95), Expect:0.002, 
Method:, 
Identities:13/14(93%), Positives:14/14(100%), Gaps:0/14(0%)

Query  1    ALPDDVLANAFQIS  14
            ALPDDVLANA+QIS
Sbjct  969  ALPDDVLANAYQIS  982


Range 2: 509 to 523

Score:35.8 bits(77), Expect:1.1, 
Method:, 
Identities:12/15(80%), Positives:13/15(86%), Gaps:0/15(0%)

Query  1    ALPDDVLANAFQISR  15
            ALPD VLANA+QI R
Sbjct  509  ALPDVVLANAYQIDR  523


>11S globulin seed storage protein Jug r 4-like [Alnus glutinosa]
Sequence ID: XP_062147877.1 Length: 518
Range 1: 461 to 475

Score:43.5 bits(95), Expect:0.002, 
Method:, 
Identities:13/15(87%), Positives:14/15(93%), Gaps:0/15(0%)

Query  1    ALPDDVLANAFQISR  15
            ALPD+V ANAFQISR
Sbjct  461  ALPDEVVANAFQISR  475


>prunin 1 Pru du 6.0101-like [Argentina anserina]
Sequence ID: XP_050364480.1 Length: 481
Range 1: 445 to 458

Score:43.5 bits(95), Expect:0.002, 
Method:, 
Identities:13/14(93%), Positives:14/14(100%), Gaps:0/14(0%)

Query  1    ALPDDVLANAFQIS  14
            ALPDDVLANA+QIS
Sbjct  445  ALPDDVLANAYQIS  458


>11S globulin seed storage protein 1 [Euphorbia peplus]
Sequence ID: WCJ32141.1 Length: 477
Range 1: 438 to 452

Score:43.5 bits(95), Expect:0.002, 
Method:, 
Identities:13/15(87%), Positives:14/15(93%), Gaps:0/15(0%)

Query  1    ALPDDVLANAFQISR  15
            ALPDDV ANAFQ+SR
Sbjct  438  ALPDDVVANAFQVSR  452


>11S globulin seed storage protein 1-like [Euphorbia lathyris]
Sequence ID: XP_065862148.1 Length: 470
Range 1: 431 to 445

Score:43.5 bits(95), Expect:0.002, 
Method:, 
Identities:13/15(87%), Positives:14/15(93%), Gaps:0/15(0%)

Query  1    ALPDDVLANAFQISR  15
            ALPDDV ANAFQ+SR
Sbjct  431  ALPDDVVANAFQVSR  445


>hypothetical protein ACLB2K_015934 [Fragaria x ananassa]
Sequence ID: KAL6210702.1 Length: 167
Range 1: 131 to 144

Score:43.5 bits(95), Expect:0.002, 
Method:, 
Identities:13/14(93%), Positives:14/14(100%), Gaps:0/14(0%)

Query  1    ALPDDVLANAFQIS  14
            ALPDDVLANA+QIS
Sbjct  131  ALPDDVLANAYQIS  144


>legumin B-like [Humulus lupulus]
Sequence ID: XP_062105104.1 Length: 487
Range 1: 447 to 461

Score:43.1 bits(94), Expect:0.003, 
Method:, 
Identities:13/15(87%), Positives:14/15(93%), Gaps:0/15(0%)

Query  1    ALPDDVLANAFQISR  15
            A+PDDVLANAF ISR
Sbjct  447  AMPDDVLANAFRISR  461


>hypothetical protein F8388_009442 [Cannabis sativa]
Sequence ID: KAF4358159.1 Length: 946
Range 1: 463 to 477

Score:42.6 bits(93), Expect:0.004, 
Method:, 
Identities:13/15(87%), Positives:14/15(93%), Gaps:0/15(0%)

Query  1    ALPDDVLANAFQISR  15
            ALP+ VLANAFQISR
Sbjct  463  ALPEAVLANAFQISR  477


Range 2: 903 to 917

Score:35.8 bits(77), Expect:1.1, 
Method:, 
Identities:10/15(67%), Positives:13/15(86%), Gaps:0/15(0%)

Query  1    ALPDDVLANAFQISR  15
            A+P+DV AN +QISR
Sbjct  903  AMPEDVIANSYQISR  917


>hypothetical protein F8388_009441 [Cannabis sativa]
Sequence ID: KAF4358158.1 Length: 936
Range 1: 888 to 902

Score:42.6 bits(93), Expect:0.004, 
Method:, 
Identities:13/15(87%), Positives:14/15(93%), Gaps:0/15(0%)

Query  1    ALPDDVLANAFQISR  15
            ALP+ VLANAFQISR
Sbjct  888  ALPEAVLANAFQISR  902


Range 2: 401 to 415

Score:33.3 bits(71), Expect:9.1, 
Method:, 
Identities:9/15(60%), Positives:13/15(86%), Gaps:0/15(0%)

Query  1    ALPDDVLANAFQISR  15
            A+P++V AN +QISR
Sbjct  401  AMPENVIANSYQISR  415


>11-S seed storage protein [Parasponia andersonii]
Sequence ID: PON62631.1 Length: 516
Range 1: 469 to 483

Score:42.6 bits(93), Expect:0.004, 
Method:, 
Identities:13/15(87%), Positives:14/15(93%), Gaps:0/15(0%)

Query  1    ALPDDVLANAFQISR  15
            ALP+ VLANAFQISR
Sbjct  469  ALPEAVLANAFQISR  483


>hypothetical protein G4B88_024695 [Cannabis sativa]
Sequence ID: KAF4387123.1 Length: 515
Range 1: 470 to 484

Score:42.6 bits(93), Expect:0.004, 
Method:, 
Identities:13/15(87%), Positives:14/15(93%), Gaps:0/15(0%)

Query  1    ALPDDVLANAFQISR  15
            ALP+ VLANAFQISR
Sbjct  470  ALPEAVLANAFQISR  484


>11S globulin seed storage protein Jug r 4-like [Humulus lupulus]
Sequence ID: XP_062098478.1 Length: 512
Range 1: 463 to 477

Score:42.6 bits(93), Expect:0.004, 
Method:, 
Identities:13/15(87%), Positives:14/15(93%), Gaps:0/15(0%)

Query  1    ALPDDVLANAFQISR  15
            ALP+ VLANAFQISR
Sbjct  463  ALPEAVLANAFQISR  477


>11S globulin seed storage protein Jug r 4-like [Pistacia vera]
Sequence ID: XP_031251547.1 Length: 473
Range 1: 431 to 445

Score:42.2 bits(92), Expect:0.006, 
Method:, 
Identities:12/15(80%), Positives:15/15(100%), Gaps:0/15(0%)

Query  1    ALPDDVLANAFQISR  15
            A+P++VLANAFQISR
Sbjct  431  AMPEEVLANAFQISR  445


>11S globulin seed storage protein Jug r 4-like [Corylus avellana]
Sequence ID: XP_059431780.1 Length: 507
Range 1: 455 to 469

Score:41.8 bits(91), Expect:0.009, 
Method:, 
Identities:14/15(93%), Positives:14/15(93%), Gaps:0/15(0%)

Query  1    ALPDDVLANAFQISR  15
            ALPD VLANAFQISR
Sbjct  455  ALPDYVLANAFQISR  469


>hypothetical protein I3842_04G186000 [Carya illinoinensis]
Sequence ID: KAG6719084.1 Length: 373
Range 1: 335 to 348

Score:41.4 bits(90), Expect:0.013, 
Method:, 
Identities:12/14(86%), Positives:14/14(100%), Gaps:0/14(0%)

Query  1    ALPDDVLANAFQIS  14
            ALP++VLANAFQIS
Sbjct  335  ALPEEVLANAFQIS  348


>hypothetical protein CIPAW_04G186900 [Carya illinoinensis]
Sequence ID: KAG6658786.1 Length: 357
Range 1: 319 to 332

Score:41.4 bits(90), Expect:0.013, 
Method:, 
Identities:12/14(86%), Positives:14/14(100%), Gaps:0/14(0%)

Query  1    ALPDDVLANAFQIS  14
            ALP++VLANAFQIS
Sbjct  319  ALPEEVLANAFQIS  332


>hypothetical protein MLD38_031865 [Melastoma candidum]
Sequence ID: KAI4326563.1 Length: 602
Range 1: 557 to 571

Score:40.9 bits(89), Expect:0.018, 
Method:, 
Identities:12/15(80%), Positives:14/15(93%), Gaps:0/15(0%)

Query  1    ALPDDVLANAFQISR  15
            ALPD+V ANAFQ+SR
Sbjct  557  ALPDEVVANAFQVSR  571


>11S globulin-like isoform X1 [Punica granatum]
Sequence ID: XP_031377793.1 Length: 592
Range 1: 548 to 562

Score:40.9 bits(89), Expect:0.018, 
Method:, 
Identities:12/15(80%), Positives:14/15(93%), Gaps:0/15(0%)

Query  1    ALPDDVLANAFQISR  15
            ALPD+V ANA+QISR
Sbjct  548  ALPDEVIANAYQISR  562


>hypothetical protein TIFTF001_018141 [Ficus carica]
Sequence ID: GMN48983.1 Length: 509
Range 1: 468 to 482

Score:40.9 bits(89), Expect:0.018, 
Method:, 
Identities:12/15(80%), Positives:14/15(93%), Gaps:0/15(0%)

Query  1    ALPDDVLANAFQISR  15
            ALP+DV ANA+QISR
Sbjct  468  ALPEDVIANAYQISR  482


>11-S seed storage protein [Trema orientale]
Sequence ID: PON98672.1 Length: 509
Range 1: 468 to 481

Score:40.9 bits(89), Expect:0.018, 
Method:, 
Identities:12/14(86%), Positives:13/14(92%), Gaps:0/14(0%)

Query  2    LPDDVLANAFQISR  15
            LP+DVLANAFQ SR
Sbjct  468  LPEDVLANAFQMSR  481


>putative 11-S seed storage protein, plant [Rosa chinensis]
Sequence ID: PRQ25847.1 Length: 499
Range 1: 460 to 473

Score:40.9 bits(89), Expect:0.018, 
Method:, 
Identities:12/14(86%), Positives:14/14(100%), Gaps:0/14(0%)

Query  1    ALPDDVLANAFQIS  14
            ALPD+VLANA+QIS
Sbjct  460  ALPDNVLANAYQIS  473


>hypothetical protein TIFTF001_040798 [Ficus carica]
Sequence ID: GMN26074.1 Length: 493
Range 1: 452 to 466

Score:40.9 bits(89), Expect:0.018, 
Method:, 
Identities:12/15(80%), Positives:14/15(93%), Gaps:0/15(0%)

Query  1    ALPDDVLANAFQISR  15
            ALP+DV ANA+QISR
Sbjct  452  ALPEDVIANAYQISR  466


>legumin A [Morus notabilis]
Sequence ID: XP_010111924.1 Length: 490
Range 1: 449 to 463

Score:40.9 bits(89), Expect:0.018, 
Method:, 
Identities:12/15(80%), Positives:14/15(93%), Gaps:0/15(0%)

Query  1    ALPDDVLANAFQISR  15
            ALP+DV ANA+QISR
Sbjct  449  ALPEDVIANAYQISR  463


>11S globulin precursor isoform 3B [Ficus pumila var. awkeotsang]
Sequence ID: ABK80755.1 Length: 487
Range 1: 446 to 460

Score:40.9 bits(89), Expect:0.018, 
Method:, 
Identities:12/15(80%), Positives:14/15(93%), Gaps:0/15(0%)

Query  1    ALPDDVLANAFQISR  15
            ALP+DV ANA+QISR
Sbjct  446  ALPEDVIANAYQISR  460


>legumin B-like [Populus alba x Populus x berolinensis]
Sequence ID: KAJ6854602.1 Length: 487
Range 1: 446 to 460

Score:40.9 bits(89), Expect:0.018, 
Method:, 
Identities:12/15(80%), Positives:13/15(86%), Gaps:0/15(0%)

Query  1    ALPDDVLANAFQISR  15
            ALPD+V AN FQISR
Sbjct  446  ALPDEVVANSFQISR  460


>hypothetical protein TIFTF001_040799 [Ficus carica]
Sequence ID: GMN26077.1 Length: 458
Range 1: 417 to 431

Score:40.9 bits(89), Expect:0.018, 
Method:, 
Identities:12/15(80%), Positives:14/15(93%), Gaps:0/15(0%)

Query  1    ALPDDVLANAFQISR  15
            ALP+DV ANA+QISR
Sbjct  417  ALPEDVIANAYQISR  431


>hypothetical protein BDE02_19G004300 [Populus trichocarpa]
Sequence ID: KAI5554332.1 Length: 435
Range 1: 394 to 408

Score:40.9 bits(89), Expect:0.018, 
Method:, 
Identities:12/15(80%), Positives:13/15(86%), Gaps:0/15(0%)

Query  1    ALPDDVLANAFQISR  15
            ALPD+V AN FQISR
Sbjct  394  ALPDEVVANSFQISR  408


>11S globulin-like isoform X2 [Punica granatum]
Sequence ID: XP_031377794.1 Length: 386
Range 1: 342 to 356

Score:40.9 bits(89), Expect:0.018, 
Method:, 
Identities:12/15(80%), Positives:14/15(93%), Gaps:0/15(0%)

Query  1    ALPDDVLANAFQISR  15
            ALPD+V ANA+QISR
Sbjct  342  ALPDEVIANAYQISR  356


>hypothetical protein SAY87_021692 [Trapa incisa]
Sequence ID: KAK4752894.1 Length: 561
Range 1: 517 to 531

Score:40.5 bits(88), Expect:0.025, 
Method:, 
Identities:12/15(80%), Positives:14/15(93%), Gaps:0/15(0%)

Query  1    ALPDDVLANAFQISR  15
            ALPD+V ANA+QISR
Sbjct  517  ALPDEVVANAYQISR  531


>hypothetical protein SAY86_012425 [Trapa natans]
Sequence ID: KAK4794431.1 Length: 554
Range 1: 509 to 523

Score:40.5 bits(88), Expect:0.025, 
Method:, 
Identities:12/15(80%), Positives:14/15(93%), Gaps:0/15(0%)

Query  1    ALPDDVLANAFQISR  15
            ALPD+V ANA+QISR
Sbjct  509  ALPDEVVANAYQISR  523


>hypothetical protein SAY86_014648 [Trapa natans]
Sequence ID: KAK4766897.1 Length: 546
Range 1: 505 to 519

Score:40.5 bits(88), Expect:0.025, 
Method:, 
Identities:12/15(80%), Positives:14/15(93%), Gaps:0/15(0%)

Query  1    ALPDDVLANAFQISR  15
            ALPD+V ANA+QISR
Sbjct  505  ALPDEVVANAYQISR  519


>Legumin A [Morella rubra]
Sequence ID: KAB1200940.1 Length: 510
Range 1: 462 to 476

Score:40.5 bits(88), Expect:0.025, 
Method:, 
Identities:12/15(80%), Positives:14/15(93%), Gaps:0/15(0%)

Query  1    ALPDDVLANAFQISR  15
            A P++VLANAFQISR
Sbjct  462  AFPEEVLANAFQISR  476


>11-S seed storage protein [Parasponia andersonii]
Sequence ID: PON41532.1 Length: 503
Range 1: 463 to 477

Score:40.5 bits(88), Expect:0.025, 
Method:, 
Identities:12/15(80%), Positives:14/15(93%), Gaps:0/15(0%)

Query  1    ALPDDVLANAFQISR  15
            A+P+DVLANAF ISR
Sbjct  463  AMPEDVLANAFRISR  477


>11-S seed storage protein [Parasponia andersonii]
Sequence ID: PON62629.1 Length: 494
Range 1: 451 to 465

Score:40.5 bits(88), Expect:0.025, 
Method:, 
Identities:12/15(80%), Positives:14/15(93%), Gaps:0/15(0%)

Query  1    ALPDDVLANAFQISR  15
            ALP+DV ANA+QISR
Sbjct  451  ALPEDVVANAYQISR  465


>LOW QUALITY PROTEIN: Cupin_1 domain-containing protein [Cephalotus follicularis]
Sequence ID: GAV86373.1 Length: 483
Range 1: 441 to 455

Score:40.5 bits(88), Expect:0.025, 
Method:, 
Identities:12/15(80%), Positives:14/15(93%), Gaps:0/15(0%)

Query  1    ALPDDVLANAFQISR  15
            A+P+DVLANAF ISR
Sbjct  441  AMPEDVLANAFRISR  455


>glutelin type-A 1 precursor [Oryza sativa Japonica Group]
Sequence ID: NP_001393226.1 Length: 499
Range 1: 450 to 464

Score:40.1 bits(87), Expect:0.036, 
Method:, 
Identities:12/15(80%), Positives:14/15(93%), Gaps:0/15(0%)

Query  1    ALPDDVLANAFQISR  15
            ALP+DVLANA+ ISR
Sbjct  450  ALPNDVLANAYRISR  464


>PREDICTED: legumin A-like [Fragaria vesca subsp. vesca]
Sequence ID: XP_004289943.1 Length: 496
Range 1: 460 to 473

Score:40.1 bits(87), Expect:0.036, 
Method:, 
Identities:12/14(86%), Positives:13/14(92%), Gaps:0/14(0%)

Query  1    ALPDDVLANAFQIS  14
            ALPDDVL NA+QIS
Sbjct  460  ALPDDVLVNAYQIS  473


>12S seed storage globulin 1-like [Lolium rigidum]
Sequence ID: XP_047068708.1 Length: 494
Range 1: 436 to 450

Score:39.7 bits(86), Expect:0.050, 
Method:, 
Identities:13/15(87%), Positives:13/15(86%), Gaps:0/15(0%)

Query  1    ALPDDVLANAFQISR  15
            ALP DV ANAFQISR
Sbjct  436  ALPVDVIANAFQISR  450


>11S globulin seed storage protein 1-like [Tripterygium wilfordii]
Sequence ID: XP_038712943.1 Length: 481
Range 1: 439 to 451

Score:39.7 bits(86), Expect:0.050, 
Method:, 
Identities:12/13(92%), Positives:12/13(92%), Gaps:0/13(0%)

Query  3    PDDVLANAFQISR  15
            P DVLANAFQISR
Sbjct  439  PADVLANAFQISR  451


>11S globulin seed storage protein Ana o 2.0101-like [Mangifera indica]
Sequence ID: XP_044494419.1 Length: 467
Range 1: 425 to 439

Score:39.7 bits(86), Expect:0.050, 
Method:, 
Identities:12/15(80%), Positives:14/15(93%), Gaps:0/15(0%)

Query  1    ALPDDVLANAFQISR  15
            A+PD+VLANA QISR
Sbjct  425  AMPDEVLANALQISR  439


>RecName: Full=11S globulin seed storage protein Ana o 2.0101; AltName: Full=11S globulin Ana o 2; AltName: Full=Allergen Ana o 2; AltName: Full=Anacardein; AltName: Full=Cashew major protein; Short=CMP; AltName: Full=Legumin Ana o 2; AltName: Full=Legumin-like protein Ana o 2; AltName: Allergen=Ana o 2.0101; Contains: RecName: Full=11S globulin seed storage protein Ana o 2.0101 acidic chain; AltName: Full=11S globulin seed storage protein Ana o 2.0101 large subunit; Contains: RecName: Full=11S globulin seed storage protein Ana o 2.0101 basic chain; AltName: Full=11S globulin seed storage protein Ana o 2.0101 small subunit; Flags: Precursor [Anacardium occidentale]
Sequence ID: Q8GZP6.1 Length: 457
Range 1: 416 to 429

Score:39.7 bits(86), Expect:0.050, 
Method:, 
Identities:11/14(79%), Positives:14/14(100%), Gaps:0/14(0%)

Query  2    LPDDVLANAFQISR  15
            +P++VLANAFQISR
Sbjct  416  MPEEVLANAFQISR  429


>hypothetical protein KI387_021213 [Taxus chinensis]
Sequence ID: KAH9319444.1 Length: 222
Range 1: 195 to 208

Score:39.2 bits(85), Expect:0.072, 
Method:, 
Identities:12/14(86%), Positives:12/14(85%), Gaps:0/14(0%)

Query  1    ALPDDVLANAFQIS  14
            A PDDVLA AFQIS
Sbjct  195  AIPDDVLAKAFQIS  208


>hypothetical protein OsI_12139 [Oryza sativa Indica Group]
Sequence ID: EEC75527.1 Length: 674
Range 1: 449 to 463

Score:38.8 bits(84), Expect:0.10, 
Method:, 
Identities:12/15(80%), Positives:13/15(86%), Gaps:0/15(0%)

Query  1    ALPDDVLANAFQISR  15
            ALPDDV ANA+ ISR
Sbjct  449  ALPDDVVANAYRISR  463


>hypothetical protein OsJ_11349 [Oryza sativa Japonica Group]
Sequence ID: EEE59300.1 Length: 569
Range 1: 449 to 463

Score:38.8 bits(84), Expect:0.10, 
Method:, 
Identities:12/15(80%), Positives:13/15(86%), Gaps:0/15(0%)

Query  1    ALPDDVLANAFQISR  15
            ALPDDV ANA+ ISR
Sbjct  449  ALPDDVVANAYRISR  463


>hypothetical protein GUJ93_ZPchr0001g31963 [Zizania palustris]
Sequence ID: KAG8055326.1 Length: 539
Range 1: 136 to 150

Score:38.8 bits(84), Expect:0.10, 
Method:, 
Identities:12/15(80%), Positives:13/15(86%), Gaps:0/15(0%)

Query  1    ALPDDVLANAFQISR  15
            ALPDDV ANA+ ISR
Sbjct  136  ALPDDVVANAYRISR  150


Range 2: 489 to 503

Score:38.8 bits(84), Expect:0.10, 
Method:, 
Identities:12/15(80%), Positives:13/15(86%), Gaps:0/15(0%)

Query  1    ALPDDVLANAFQISR  15
            ALPDDV ANA+ ISR
Sbjct  489  ALPDDVVANAYRISR  503


>Legumin A [Morella rubra]
Sequence ID: KAB1200939.1 Length: 524
Range 1: 466 to 479

Score:38.8 bits(84), Expect:0.10, 
Method:, 
Identities:11/14(79%), Positives:14/14(100%), Gaps:0/14(0%)

Query  1    ALPDDVLANAFQIS  14
            A+P++VLANAFQIS
Sbjct  466  AMPEEVLANAFQIS  479


>unnamed protein product [Prunus brigantina]
Sequence ID: CAL9023528.1 Length: 510
Range 1: 464 to 478

Score:38.8 bits(84), Expect:0.10, 
Method:, 
Identities:12/15(80%), Positives:13/15(86%), Gaps:0/15(0%)

Query  1    ALPDDVLANAFQISR  15
            ALPD+VL NAF ISR
Sbjct  464  ALPDEVLQNAFRISR  478


>glutelin precursor [Zizania latifolia]
Sequence ID: ABG47461.1 Length: 509
Range 1: 459 to 473

Score:38.8 bits(84), Expect:0.10, 
Method:, 
Identities:12/15(80%), Positives:13/15(86%), Gaps:0/15(0%)

Query  1    ALPDDVLANAFQISR  15
            ALPDDV ANA+ ISR
Sbjct  459  ALPDDVVANAYRISR  473


>hypothetical protein Tsubulata_001222 [Turnera subulata]
Sequence ID: KAJ4825721.1 Length: 507
Range 1: 469 to 483

Score:38.8 bits(84), Expect:0.10, 
Method:, 
Identities:11/15(73%), Positives:13/15(86%), Gaps:0/15(0%)

Query  1    ALPDDVLANAFQISR  15
            A P++VL NAFQISR
Sbjct  469  AIPEEVLSNAFQISR  483


>hypothetical protein Tsubulata_001217 [Turnera subulata]
Sequence ID: KAJ4825718.1 Length: 498
Range 1: 457 to 471

Score:38.8 bits(84), Expect:0.10, 
Method:, 
Identities:11/15(73%), Positives:13/15(86%), Gaps:0/15(0%)

Query  1    ALPDDVLANAFQISR  15
            A P++VL NAFQISR
Sbjct  457  AIPEEVLSNAFQISR  471


>glutelin type-A 3 precursor [Oryza sativa Japonica Group]
Sequence ID: NP_001389107.1 Length: 496
Range 1: 449 to 463

Score:38.8 bits(84), Expect:0.10, 
Method:, 
Identities:12/15(80%), Positives:13/15(86%), Gaps:0/15(0%)

Query  1    ALPDDVLANAFQISR  15
            ALPDDV ANA+ ISR
Sbjct  449  ALPDDVVANAYRISR  463


>legumin A [Morus notabilis]
Sequence ID: XP_010111925.1 Length: 487
Range 1: 445 to 459

Score:38.8 bits(84), Expect:0.10, 
Method:, 
Identities:12/15(80%), Positives:13/15(86%), Gaps:0/15(0%)

Query  1    ALPDDVLANAFQISR  15
            ALP DV ANA+QISR
Sbjct  445  ALPADVIANAYQISR  459


>legumin B-like precursor [Jatropha curcas]
Sequence ID: NP_001295689.1 Length: 478
Range 1: 440 to 454

Score:38.8 bits(84), Expect:0.10, 
Method:, 
Identities:12/15(80%), Positives:13/15(86%), Gaps:0/15(0%)

Query  1    ALPDDVLANAFQISR  15
            ALP+ V ANAFQISR
Sbjct  440  ALPEAVVANAFQISR  454


>11S globulin seed storage protein 2-like [Tripterygium wilfordii]
Sequence ID: XP_038714505.1 Length: 477
Range 1: 439 to 451

Score:38.8 bits(84), Expect:0.10, 
Method:, 
Identities:11/13(85%), Positives:13/13(100%), Gaps:0/13(0%)

Query  2    LPDDVLANAFQIS  14
            +P+DVLANAFQIS
Sbjct  439  MPNDVLANAFQIS  451


>hypothetical protein FNV43_RR23239 [Rhamnella rubrinervis]
Sequence ID: KAF3436147.1 Length: 477
Range 1: 436 to 450

Score:38.8 bits(84), Expect:0.10, 
Method:, 
Identities:12/15(80%), Positives:12/15(80%), Gaps:0/15(0%)

Query  1    ALPDDVLANAFQISR  15
            ALPDDV AN FQ SR
Sbjct  436  ALPDDVVANVFQLSR  450


>11S globulin seed storage protein Jug r 4-like isoform X1 [Fagus crenata]
Sequence ID: GMY06895.1 Length: 474
Range 1: 432 to 446

Score:38.8 bits(84), Expect:0.10, 
Method:, 
Identities:12/15(80%), Positives:13/15(86%), Gaps:0/15(0%)

Query  1    ALPDDVLANAFQISR  15
            A P DVLANA+QISR
Sbjct  432  AIPADVLANAYQISR  446


>hypothetical protein GUJ93_ZPchr0001g30578 [Zizania palustris]
Sequence ID: KAG8055332.1 Length: 398
Range 1: 348 to 362

Score:38.8 bits(84), Expect:0.10, 
Method:, 
Identities:12/15(80%), Positives:13/15(86%), Gaps:0/15(0%)

Query  1    ALPDDVLANAFQISR  15
            ALPDDV ANA+ ISR
Sbjct  348  ALPDDVVANAYRISR  362


>PREDICTED: legumin [Prunus dulcis]
Sequence ID: VVA25988.1 Length: 317
Range 1: 271 to 285

Score:38.8 bits(84), Expect:0.10, 
Method:, 
Identities:12/15(80%), Positives:13/15(86%), Gaps:0/15(0%)

Query  1    ALPDDVLANAFQISR  15
            ALPD+VL NAF ISR
Sbjct  271  ALPDEVLQNAFRISR  285


>seed storage protein 1, partial [Jatropha curcas]
Sequence ID: AIA57960.1 Length: 314
Range 1: 276 to 290

Score:38.8 bits(84), Expect:0.10, 
Method:, 
Identities:12/15(80%), Positives:13/15(86%), Gaps:0/15(0%)

Query  1    ALPDDVLANAFQISR  15
            ALP+ V ANAFQISR
Sbjct  276  ALPEAVVANAFQISR  290


>hypothetical protein GUJ93_ZPchr0001g32955 [Zizania palustris]
Sequence ID: KAG8055324.1 Length: 186
Range 1: 136 to 150

Score:38.8 bits(84), Expect:0.10, 
Method:, 
Identities:12/15(80%), Positives:13/15(86%), Gaps:0/15(0%)

Query  1    ALPDDVLANAFQISR  15
            ALPDDV ANA+ ISR
Sbjct  136  ALPDDVVANAYRISR  150


>hypothetical protein ABZP36_027599 [Zizania latifolia]
Sequence ID: KAL5222886.1 Length: 166
Range 1: 116 to 130

Score:38.8 bits(84), Expect:0.10, 
Method:, 
Identities:12/15(80%), Positives:13/15(86%), Gaps:0/15(0%)

Query  1    ALPDDVLANAFQISR  15
            ALPDDV ANA+ ISR
Sbjct  116  ALPDDVVANAYRISR  130


>hypothetical protein FEM48_Zijuj09G0057500 [Ziziphus jujuba var. spinosa]
Sequence ID: KAH7517380.1 Length: 551
Range 1: 508 to 522

Score:38.4 bits(83), Expect:0.14, 
Method:, 
Identities:12/15(80%), Positives:12/15(80%), Gaps:0/15(0%)

Query  1    ALPDDVLANAFQISR  15
            ALPD VL NAFQ SR
Sbjct  508  ALPDQVLENAFQLSR  522


>11S globulin seed storage protein Jug r 4-like [Syzygium oleosum]
Sequence ID: XP_030441422.1 Length: 537
Range 1: 491 to 505

Score:38.4 bits(83), Expect:0.14, 
Method:, 
Identities:11/15(73%), Positives:14/15(93%), Gaps:0/15(0%)

Query  1    ALPDDVLANAFQISR  15
            ALPD+V ANA+Q+SR
Sbjct  491  ALPDEVIANAYQVSR  505


>11S globulin seed storage protein 1 [Euphorbia peplus]
Sequence ID: WCJ24050.1 Length: 503
Range 1: 466 to 480

Score:38.4 bits(83), Expect:0.14, 
Method:, 
Identities:11/15(73%), Positives:14/15(93%), Gaps:0/15(0%)

Query  1    ALPDDVLANAFQISR  15
            A+PD+V ANAFQ+SR
Sbjct  466  AMPDEVVANAFQVSR  480


>hypothetical protein ACJRO7_010717 [Eucalyptus globulus]
Sequence ID: KAL3749631.1 Length: 503
Range 1: 457 to 471

Score:38.4 bits(83), Expect:0.14, 
Method:, 
Identities:11/15(73%), Positives:14/15(93%), Gaps:0/15(0%)

Query  1    ALPDDVLANAFQISR  15
            ALPD+V ANA+Q+SR
Sbjct  457  ALPDEVIANAYQVSR  471


>legumin B-like [Euphorbia lathyris]
Sequence ID: XP_065861812.1 Length: 495
Range 1: 455 to 469

Score:38.4 bits(83), Expect:0.14, 
Method:, 
Identities:11/15(73%), Positives:14/15(93%), Gaps:0/15(0%)

Query  1    ALPDDVLANAFQISR  15
            A+PD+V ANAFQ+SR
Sbjct  455  AMPDEVVANAFQVSR  469


>hypothetical protein D5086_032803 [Populus alba]
Sequence ID: KAL3564757.1 Length: 463
Range 1: 417 to 431

Score:38.4 bits(83), Expect:0.14, 
Method:, 
Identities:11/15(73%), Positives:13/15(86%), Gaps:0/15(0%)

Query  1    ALPDDVLANAFQISR  15
            ALP++V AN FQISR
Sbjct  417  ALPEEVVANSFQISR  431


>hypothetical protein BT93_B0946 [Corymbia citriodora subsp. variegata]
Sequence ID: KAF8038248.1 Length: 437
Range 1: 391 to 405

Score:38.4 bits(83), Expect:0.14, 
Method:, 
Identities:11/15(73%), Positives:14/15(93%), Gaps:0/15(0%)

Query  1    ALPDDVLANAFQISR  15
            ALPD+V ANA+Q+SR
Sbjct  391  ALPDEVIANAYQVSR  405


>hypothetical protein D5086_032827 [Populus alba]
Sequence ID: KAL3564781.1 Length: 418
Range 1: 377 to 391

Score:38.4 bits(83), Expect:0.14, 
Method:, 
Identities:11/15(73%), Positives:13/15(86%), Gaps:0/15(0%)

Query  1    ALPDDVLANAFQISR  15
            ALP++V AN FQISR
Sbjct  377  ALPEEVVANSFQISR  391


>hypothetical protein Vadar_025143 [Vaccinium darrowii]
Sequence ID: KAH7864052.1 Length: 831
Range 1: 443 to 457

Score:38.0 bits(82), Expect:0.20, 
Method:, 
Identities:12/15(80%), Positives:14/15(93%), Gaps:0/15(0%)

Query  1    ALPDDVLANAFQISR  15
            A+P DVLANA+QISR
Sbjct  443  AMPIDVLANAYQISR  457


>PREDICTED: legumin A-like [Fragaria vesca subsp. vesca]
Sequence ID: XP_004289946.2 Length: 554
Range 1: 511 to 525

Score:38.0 bits(82), Expect:0.20, 
Method:, 
Identities:12/15(80%), Positives:13/15(86%), Gaps:0/15(0%)

Query  1    ALPDDVLANAFQISR  15
            ALPD VLANA+QI R
Sbjct  511  ALPDGVLANAYQIDR  525


>11S seed storage globulin [Quillaja saponaria]
Sequence ID: KAJ7972648.1 Length: 521
Range 1: 477 to 489

Score:38.0 bits(82), Expect:0.20, 
Method:, 
Identities:11/13(85%), Positives:12/13(92%), Gaps:0/13(0%)

Query  1    ALPDDVLANAFQI  13
            A P+DVLANAFQI
Sbjct  477  AIPEDVLANAFQI  489


>11S globulin [Carya illinoinensis]
Sequence ID: XP_042973688.1 Length: 514
Range 1: 465 to 479

Score:38.0 bits(82), Expect:0.20, 
Method:, 
Identities:11/15(73%), Positives:13/15(86%), Gaps:0/15(0%)

Query  1    ALPDDVLANAFQISR  15
            A P++VLANAFQI R
Sbjct  465  AIPEEVLANAFQIPR  479


>11S globulin precursor isoform 1B [Ficus pumila var. awkeotsang]
Sequence ID: ABK80752.1 Length: 508
Range 1: 466 to 480

Score:38.0 bits(82), Expect:0.20, 
Method:, 
Identities:12/15(80%), Positives:13/15(86%), Gaps:0/15(0%)

Query  1    ALPDDVLANAFQISR  15
            ALP+ VL NAFQISR
Sbjct  466  ALPEAVLMNAFQISR  480


>hypothetical protein RGQ29_007169 [Quercus rubra]
Sequence ID: KAK4557298.1 Length: 507
Range 1: 458 to 472

Score:38.0 bits(82), Expect:0.20, 
Method:, 
Identities:12/15(80%), Positives:12/15(80%), Gaps:0/15(0%)

Query  1    ALPDDVLANAFQISR  15
            A P DVLANAFQ SR
Sbjct  458  AIPADVLANAFQLSR  472


>11S globulin seed storage protein 1 precursor [Carya illinoinensis]
Sequence ID: NP_001393389.1 Length: 505
Range 1: 460 to 474

Score:38.0 bits(82), Expect:0.20, 
Method:, 
Identities:11/15(73%), Positives:13/15(86%), Gaps:0/15(0%)

Query  1    ALPDDVLANAFQISR  15
            ALP++VL NAFQI R
Sbjct  460  ALPEEVLVNAFQIPR  474


>11S globulin seed storage protein Ana o 2.0101-like [Telopea speciosissima]
Sequence ID: XP_043693241.1 Length: 503
Range 1: 460 to 474

Score:38.0 bits(82), Expect:0.20, 
Method:, 
Identities:11/15(73%), Positives:14/15(93%), Gaps:0/15(0%)

Query  1    ALPDDVLANAFQISR  15
            ALP++VLANA+QI R
Sbjct  460  ALPEEVLANAYQIRR  474


>glutelin type-A 3 precursor, partial [Vernicia fordii]
Sequence ID: AFJ04523.1 Length: 498
Range 1: 458 to 472

Score:38.0 bits(82), Expect:0.20, 
Method:, 
Identities:12/15(80%), Positives:14/15(93%), Gaps:0/15(0%)

Query  1    ALPDDVLANAFQISR  15
            ALP +VLANAFQ+SR
Sbjct  458  ALPVEVLANAFQVSR  472


>11S globulin seed storage protein Ana o 2.0101-like [Euphorbia lathyris]
Sequence ID: XP_065872682.1 Length: 485
Range 1: 443 to 457

Score:38.0 bits(82), Expect:0.20, 
Method:, 
Identities:11/15(73%), Positives:14/15(93%), Gaps:0/15(0%)

Query  1    ALPDDVLANAFQISR  15
            A+P+DV ANA+QISR
Sbjct  443  AMPEDVVANAYQISR  457


>Legumin A [Morus notabilis]
Sequence ID: EXC43199.1 Length: 480
Range 1: 438 to 452

Score:38.0 bits(82), Expect:0.20, 
Method:, 
Identities:12/15(80%), Positives:13/15(86%), Gaps:0/15(0%)

Query  1    ALPDDVLANAFQISR  15
            ALP+ VL NAFQISR
Sbjct  438  ALPEAVLINAFQISR  452


>11S seed storage globulin B [Melia azedarach]
Sequence ID: KAJ4726885.1 Length: 464
Range 1: 422 to 435

Score:38.0 bits(82), Expect:0.20, 
Method:, 
Identities:11/14(79%), Positives:13/14(92%), Gaps:0/14(0%)

Query  2    LPDDVLANAFQISR  15
            +P+DVLANAF ISR
Sbjct  422  MPEDVLANAFRISR  435


>germin-like protein subfamily 1 member 1 [Cornus florida]
Sequence ID: XP_059655058.1 Length: 222
Range 1: 196 to 209

Score:38.0 bits(82), Expect:0.20, 
Method:, 
Identities:12/14(86%), Positives:12/14(85%), Gaps:0/14(0%)

Query  1    ALPDDVLANAFQIS  14
            ALPDDVL  AFQIS
Sbjct  196  ALPDDVLMKAFQIS  209


Query #12: Cavellana12 Query ID: lcl|Query_4700906 Length: 9

Clusters producing significant alignments:
                                                                  #          #          Scientific      Cluster                    Max    Total Query   E   Per.   Acc.                        
Cluster Rep.                                                      Mem.       Taxa       Name            Ancestor        Taxid      Score  Score cover Value Ident  Len        Accession        
hypothetical protein [Elstera cyanobacteriorum]                   1          1          Elstera cyan... a-proteobact... 2022747    31.6   31.6  100%  11    100.00 724        WP_273409913.1   
YfhO family protein [Xanthobacteraceae bacterium]                 2          2          Hyphomicrobi... a-proteobact... 356        31.6   31.6  100%  11    100.00 713        MCZ7660906.1     
11S globulin seed storage protein Jug r 4-like [Alnus glutinosa]  1          1          Alnus glutinosa eudicots        3517       31.6   31.6  100%  11    100.00 521        XP_062147876.1   
hypothetical protein FH972_002428 [Carpinus fangiana]             6          2          Betulaceae      birch family    3514       31.6   31.6  100%  11    100.00 515        KAE7997827.1     
Chain B, 11S globulin 2 [Corylus avellana]                        1          1          Corylus avel... European haz... 13451      31.6   31.6  100%  11    100.00 494        8UAI_B           
hypothetical protein EZV62_010817 [Acer yangbiense]               1          1          Acer yangbiense eudicots        1000413    31.6   31.6  100%  11    100.00 425        TXG63823.1       
hypothetical protein Ddye_016232 [Dipteronia dyeriana]            1          1          Dipteronia d... eudicots        168575     31.6   31.6  100%  12    100.00 94         KAK2648743.1     
caspase family protein [Microcoleaceae cyanobacterium]            1          1          Microcoleace... cyanobacteria   3087179    29.1   29.1  100%  92    88.89  1458       MGB3535658.1     
FAD-binding domain-containing protein [Pluteus cervinus]          1          1          Pluteus cerv... basidiomycet... 181527     29.1   29.1  100%  92    88.89  592        TFK67277.1       
11S globulin-like isoform X1 [Punica granatum]                    1          1          Punica granatum pomegranate     22663      29.1   29.1  100%  92    88.89  592        XP_031377793.1   
hypothetical protein SAY87_021692 [Trapa incisa]                  1          1          Trapa incisa    eudicots        236973     29.1   29.1  100%  92    88.89  561        KAK4752894.1     
DUF5723 family protein [Bacteroidales bacterium]                  1          1          Bacteroidale... CFB group ba... 2030927    29.1   29.1  100%  92    88.89  559        MDD2798931.1     
hypothetical protein SAY86_012425 [Trapa natans]                  2          2          Trapa           eudicots        22665      29.1   29.1  100%  92    88.89  554        KAK4794431.1     
hypothetical protein SAY86_014648 [Trapa natans]                  5          2          Trapa           eudicots        22665      29.1   29.1  100%  92    88.89  546        KAK4766897.1     
11S globulin seed storage protein Jug r 4-like [Syzygium oleosum] 1          1          Syzygium ole... eudicots        219896     29.1   29.1  100%  92    88.89  537        XP_030441422.1   
11S globulin seed storage protein Jug r 4-like [Alnus glutinosa]  2          1          Alnus glutinosa eudicots        3517       29.1   29.1  100%  92    88.89  518        XP_062147877.1   
uncharacterized protein J3R85_010024 [Psidium guajava]            2          2          Myrteae         eudicots        1699523    29.1   29.1  100%  92    88.89  512        KAI3425655.1     
11S globulin seed storage protein Jug r 4-like [Corylus avellana] 1          1          Corylus avel... European haz... 13451      29.1   29.1  100%  92    88.89  507        XP_059431780.1   
11S globulin seed storage protein 1 precursor [Carya...           8          4          Juglandaceae    walnut family   16714      29.1   29.1  100%  92    88.89  505        NP_001393389.1   
hypothetical protein ACJRO7_010717 [Eucalyptus globulus]          2          2          Eucalyptus      eudicots        3932       29.1   29.1  100%  92    88.89  503        KAL3749631.1     
hypothetical protein FH972_002429 [Carpinus fangiana]             1          1          Carpinus fan... eudicots        176857     29.1   29.1  100%  92    88.89  499        KAE7997828.1     
TrmB family transcriptional regulator [Halobacterium...           1          1          Halobacteriu... euryarchaeotes  3108497    29.1   29.1  100%  93    88.89  264        WP_336036355.1   
SWIM zinc finger family protein [Halobellus inordinatus]          1          1          Halobellus i... euryarchaeotes  1126236    29.1   29.1  100%  95    88.89  142        WP_256546848.1   
hypothetical protein SAY87_021694 [Trapa incisa]                  2          2          Trapa           eudicots        22665      29.1   29.1  100%  96    88.89  120        KAK4752896.1     
hypothetical protein SAY87_021691 [Trapa incisa]                  1          1          Trapa incisa    eudicots        236973     29.1   29.1  100%  96    88.89  107        KAK4752893.1     
VCBS repeat-containing protein [Persicitalea sp.]                 1          1          Persicitalea... CFB group ba... 3100273    28.6   28.6  89%   130   100.00 1131       WP_373515215.1   
vegetative cell wall protein gp1 [Ilyonectria sp....              2          2          Ilyonectria     ascomycete f... 1079112    28.6   28.6  89%   131   100.00 634        KAH6977565.1     
hypothetical protein LWI28_004944 [Acer negundo]                  3          2          Acer            maple trees     4022       28.6   28.6  100%  131   88.89  484        KAI9180457.1     
general secretion pathway protein GspK [Gemmatimonadaceae...      1          1          Gemmatimonad... bacteria        2026741    28.6   28.6  100%  132   88.89  255        MCC6928982.1     
glycosyltransferase [Bacteroidota bacterium]                      1          1          Bacteroidota... CFB group ba... 1898104    28.6   28.6  89%   132   100.00 239        HXG01054.1       
hypothetical protein [Fidelibacterota bacterium]                  5          1          Fidelibacter... bacteria        2026760    28.6   28.6  89%   133   100.00 211        MBT4370037.1     
hypothetical protein [Candidatus Thioglobus sp.]                  1          1          Candidatus T... SUP05 cluste... 2026721    28.6   28.6  89%   135   100.00 120        MEO1944606.1     
hypothetical protein HUJ04_002185 [Dendroctonus ponderosae]       1          1          Dendroctonus... mountain pin... 77166      28.2   28.2  89%   184   100.00 6570       KAH1009884.1     
hypothetical protein FOL47_003496 [Perkinsus chesapeaki]          1          1          Perkinsus ch... eukaryotes      330153     28.2   28.2  89%   184   100.00 4638       KAF4667533.1     
hypothetical protein YQE_07594, partial [Dendroctonus ponderosae] 1          1          Dendroctonus... mountain pin... 77166      28.2   28.2  89%   184   100.00 1073       ENN75865.1       
hypothetical protein IAT40_005421 [Kwoniella sp. CBS 6097]        1          1          Kwoniella sp... basidiomycet... 2770021    28.2   28.2  89%   185   100.00 951        WVF70628.1       
glutamate mutase L [Candidatus Zixiibacteriota bacterium]         1          1          Candidatus Z... bacteria        2053527    28.2   28.2  100%  185   88.89  928        MBN2227442.1     
hypothetical protein HUJ05_008514 [Dendroctonus ponderosae]       1          1          Dendroctonus... mountain pin... 77166      28.2   28.2  89%   185   100.00 916        KAH1017934.1     
MAG: hypothetical protein ABS69_16540 [Nitrosomonadales...        1          1          Nitrosomonad... b-proteobact... 1660164    28.2   28.2  89%   185   100.00 855        ODT68711.1       
TonB-dependent siderophore receptor [Nitrosospira multiformis]    1          1          Nitrosospira... b-proteobact... 1231       28.2   28.2  89%   185   100.00 763        MBN9133952.1     
ubiquitin carboxyl-terminal hydrolase 1 [Fusarium beomiforme]     2          2          Fusarium        ascomycete f... 5506       28.2   28.2  89%   185   100.00 681        KAF4345250.1     
DUF885 domain-containing protein [Ilumatobacteraceae bacterium]   1          1          Ilumatobacte... actinobacteria  2497619    28.2   28.2  89%   185   100.00 559        MGA0065281.1     
MAG: metallophosphoesterase [Candidatus Hydrogenedentota...       1          1          Candidatus H... bacteria        2030809    28.2   28.2  100%  185   88.89  529        GMV91902.1       
LOW QUALITY PROTEIN: cocosin 1-like [Macadamia integrifolia]      1          1          Macadamia in... macadamia nut   60698      28.2   28.2  100%  185   88.89  510        XP_042487759.1   
SGNH/GDSL hydrolase family protein [Verrucomicrobiota bacterium]  1          1          Verrucomicro... verrucomicrobia 2026799    28.2   28.2  89%   186   100.00 499        MCX6857169.1     
anthranilate synthase component I [Geomicrobium sp. JCM 19038]    4          4          Bacillales      firmicutes      1385       28.2   28.2  100%  186   88.89  498        WP_042413839.1   
MAG: hypothetical protein A3F14_00865 [Gammaproteobacteria...     1          1          Gammaproteob... g-proteobact... 1798287    28.2   28.2  89%   186   100.00 469        OGT61421.1       
12S seed storage protein CRA1-like [Carica papaya]                1          1          Carica papaya   papaya          3649       28.2   28.2  100%  186   88.89  456        XP_021888528.1   
hypothetical protein [Actinomycetota bacterium]                   1          1          Actinomyceto... actinobacteria  2900548    28.2   28.2  89%   186   100.00 428        MDQ3985591.1     
glucosamine-6-phosphate deaminase NagB-II [Thalassotalea...       1          1          Thalassotale... g-proteobact... 1144278    28.2   28.2  89%   186   100.00 332        WP_284206704.1   
hypothetical protein [Chitinophagales bacterium]                  1          1          Chitinophaga... CFB group ba... 2448779    28.2   28.2  100%  187   88.89  318        MCG8329905.1     
hypothetical protein [Candidatus Hydrogenedentota bacterium]      1          1          Candidatus H... bacteria        2030809    28.2   28.2  100%  187   88.89  307        MCL4694461.1     
hypothetical protein BVG81_007975 [Haliangium sp. UPWRP_2]        1          1          Haliangium s... d-proteobact... 1931276    28.2   28.2  100%  187   88.89  247        PSM30930.1       
hypothetical protein [Phycisphaerales bacterium]                  1          1          Phycisphaera... bacteria        2052180    28.2   28.2  100%  188   88.89  204        HAU37924.1       
hypothetical protein [Haliangium sp. UPWRP_2]                     1          1          Haliangium s... d-proteobact... 1931276    28.2   28.2  100%  190   88.89  149        WP_233206445.1   
30S ribosome-binding factor RbfA [Verrucomicrobiota bacterium]    1          1          Verrucomicro... verrucomicrobia 2026799    28.2   28.2  89%   191   100.00 129        MDA1044361.1     
LOW QUALITY PROTEIN: 11S globulin seed storage protein Jug r 4... 1          1          Quercus suber   cork oak        58331      27.8   27.8  100%  263   88.89  543        XP_065626393.1   
11S globulin seed storage protein Jug r 4-like isoform X2 [Fag... 1          1          Fagus crenata   Japanese beech  28929      27.8   27.8  100%  263   88.89  513        GMY06269.1       
hypothetical protein RGQ29_031166 [Quercus rubra]                 1          1          Quercus rubra   northern red... 3512       27.8   27.8  100%  263   88.89  474        KAK4573082.1     
hypothetical protein CMV_023785 [Castanea mollissima]             1          1          Castanea mol... Chinese ches... 60419      27.8   27.8  100%  263   88.89  449        KAF3950468.1     
hypothetical protein SO802_023149 [Lithocarpus litseifolius]      1          1          Lithocarpus ... eudicots        425828     27.8   27.8  100%  264   88.89  355        KAK9993446.1     
glycinin g1 [Quercus suber]                                       1          1          Quercus suber   cork oak        58331      27.8   27.8  100%  266   88.89  253        KAK7857481.1     
glycinin g2 [Quercus suber]                                       1          1          Quercus suber   cork oak        58331      27.8   27.8  100%  271   88.89  125        KAK7823928.1     
hypothetical protein [Bacteriovoracaceae bacterium]               1          1          Bacteriovora... bacteria        2081706    27.4   27.4  100%  371   88.89  1639       HXH31068.1       
hypothetical protein KSS87_002352 [Heliosperma pusillum]          2          1          Heliosperma ... eudicots        39905      27.4   27.4  100%  371   88.89  1378       KAH9608863.1     
secretin N-terminal domain-containing protein [Pirellula sp.]     2          2          Planctomycetota bacteria        203682     27.4   27.4  100%  371   88.89  1035       MFN7893130.1     
hypothetical protein [Pirellula sp.]                              2          1          Pirellula sp.   bacteria        117        27.4   27.4  100%  371   88.89  1003       MFN7449534.1     
cation-translocating P-type ATPase [Sediminibacterium sp.]        3          3          Bacteroidota    CFB group ba... 976        27.4   27.4  100%  372   88.89  873        WP_305536165.1   
motility associated factor glycosyltransferase family protein...  1          1          Campylobacte... e-proteobact... 205        27.4   27.4  100%  373   88.89  575        WP_291949799.1   
11S globulin seed storage protein Ana o 2.0101-like [Amaranthu... 1          1          Amaranthus t... eudicots        29722      27.4   27.4  100%  373   88.89  509        XP_057517639.1   
11S globulin seed storage protein 1-like [Silene latifolia]       1          1          Silene latif... eudicots        37657      27.4   27.4  100%  373   88.89  480        XP_074315816.1   
11S globulin seed storage protein Jug r 4 [Beta vulgaris subsp... 1          1          Beta vulgari... beet            3555       27.4   27.4  100%  373   88.89  475        XP_010679302.1   
Chain A, 11S globulin seed storage protein [Amaranthus...         4          2          Amaranthus      eudicots        3564       27.4   27.4  100%  373   88.89  465        3QAC_A           
hypothetical protein QN277_011715 [Acacia crassicarpa]            2          2          Acacia          eudicots        3808       27.4   27.4  100%  374   88.89  417        KAK4280037.1     
Fic family protein [Bacteroidales bacterium]                      3          2          Pseudomonadati  bacteria        3379134    27.4   27.4  100%  374   88.89  377        HNW74378.1       
hypothetical protein [Streptomyces sp. AC627_RSS907]              1          1          Streptomyces... high G+C Gra... 2823684    27.4   27.4  100%  375   88.89  314        WP_217144777.1   
hypothetical protein [Pirellula sp.]                              1          1          Pirellula sp.   bacteria        117        27.4   27.4  100%  376   88.89  277        MFO0086325.1     
HAD-IC family P-type ATPase [Bacteroidia bacterium]               1          1          Bacteroidia ... CFB group ba... 2044936    27.4   27.4  100%  378   88.89  213        MFA7379126.1     
type II CRISPR RNA-guided endonuclease Cas9...                    1          1          Methanomassi... archaea         2052168    26.9   26.9  100%  526   88.89  1333       MEA4976999.1     
hypothetical protein F0562_021133 [Nyssa sinensis]                1          1          Nyssa sinensis  eudicots        561372     26.9   26.9  100%  527   88.89  844        KAA8543372.1     
WD repeat and coiled-coil-containing protein-like [Ambystoma...   1          1          Ambystoma me... axolotl         8296       26.9   26.9  100%  528   81.82  729        XP_069461972.1   
hypothetical protein IAU59_007050 [Kwoniella sp. CBS 9459]        1          1          Kwoniella sp... basidiomycet... 2770022    26.9   26.9  100%  529   88.89  562        WVQ99907.1       
mRNA cleavage and polyadenylation factor Clp1 [Kwoniella sp. C... 1          1          Kwoniella sp... basidiomycet... 2770021    26.9   26.9  100%  529   88.89  562        WVF72692.1       
integron integrase [Candidatus Thiodiazotropha sp.]               17         4          Gammaproteob... g-proteobact... 1236       26.9   26.9  100%  530   88.89  460        MEW7989703.1     
integron integrase [Candidatus Thiodiazotropha endolucinida]      8          4          Candidatus T... g-proteobact... 1913444    26.9   26.9  100%  530   88.89  460        MEW7995178.1     
PQQ-binding-like beta-propeller repeat protein [Pirellulales...   1          1          Pirellulales... bacteria        2715253    26.9   26.9  100%  530   88.89  419        MBN2024985.1     
integron integrase [Candidatus Thiodiazotropha taylori]           1          1          Candidatus T... g-proteobact... 2792791    26.9   26.9  100%  531   88.89  400        MBV2125101.1     
phage integrase family protein [Burkholderiaceae bacterium]       1          1          Burkholderia... b-proteobact... 2030806    26.9   26.9  100%  532   88.89  328        MBS1187591.1     
MAG: hypothetical protein DRR04_11500 [Gammaproteobacteria...     1          1          Gammaproteob... g-proteobact... 1913989    26.9   26.9  100%  532   88.89  320        RLA58184.1       
integron integrase [Candidatus Thiodiazotropha endolucinida]      20         3          Gammaproteob... g-proteobact... 1236       26.9   26.9  100%  532   88.89  308        WP_201259042.1   
integron integrase [Candidatus Thiodiazotropha sp.]               7          1          Candidatus T... g-proteobact... 2847306    26.9   26.9  100%  533   88.89  286        MEW8643499.1     
tetratricopeptide repeat protein [Solirubrobacterales bacterium]  1          1          Solirubrobac... actinobacteria  1909295    26.9   26.9  100%  536   81.82  208        MGE5294667.1     
tetratricopeptide repeat protein [Sedimentisphaerales bacterium]  1          1          Sedimentisph... bacteria        2813034    26.9   26.9  100%  536   81.82  205        MBN2133948.1     
hypothetical protein [Gaiellales bacterium]                       1          1          Gaiellales b... actinobacteria  2093372    26.9   26.9  100%  537   88.89  192        MDX6593231.1     
phage virion morphogenesis protein [Pandoraea apista]             4          4          Pandoraea       b-proteobact... 93217      26.9   26.9  100%  541   88.89  149        WP_125347782.1   
carboxypeptidase regulatory-like domain-containing protein...     1          1          Candidatus C... bacteria        2030808    26.5   26.5  100%  745   75.00  2803       MCL2063505.1     
RecQ family ATP-dependent DNA helicase [Acidimicrobiales...       1          1          Acidimicrobi... actinobacteria  2201156    26.5   26.5  100%  746   88.89  1830       MCX7620703.1     
AAA family ATPase [Chloroflexota bacterium]                       1          1          Chloroflexot... GNS bacteria    2026724    26.5   26.5  100%  747   77.78  1188       MBI3746576.1     
adenylate/guanylate cyclase domain-containing protein...          1          1          Candidatus L... GNS bacteria    2952938    26.5   26.5  100%  747   77.78  1076       HYI66569.1       
M1 family metallopeptidase [Flavobacteriales bacterium]           1          1          Flavobacteri... CFB group ba... 2021391    26.5   26.5  100%  748   88.89  1019       MBP9151516.1     


Alignments:

>hypothetical protein [Elstera cyanobacteriorum]
Sequence ID: WP_273409913.1 Length: 724
Range 1: 683 to 691

Score:31.6 bits(67), Expect:11, 
Method:, 
Identities:9/9(100%), Positives:9/9(100%), Gaps:0/9(0%)

Query  1    LNALEPTNR  9
            LNALEPTNR
Sbjct  683  LNALEPTNR  691


>YfhO family protein [Xanthobacteraceae bacterium]
Sequence ID: MCZ7660906.1 Length: 713
Range 1: 414 to 422

Score:31.6 bits(67), Expect:11, 
Method:, 
Identities:9/9(100%), Positives:9/9(100%), Gaps:0/9(0%)

Query  1    LNALEPTNR  9
            LNALEPTNR
Sbjct  414  LNALEPTNR  422


>11S globulin seed storage protein Jug r 4-like [Alnus glutinosa]
Sequence ID: XP_062147876.1 Length: 521
Range 1: 39 to 47

Score:31.6 bits(67), Expect:11, 
Method:, 
Identities:9/9(100%), Positives:9/9(100%), Gaps:0/9(0%)

Query  1   LNALEPTNR  9
           LNALEPTNR
Sbjct  39  LNALEPTNR  47


>hypothetical protein FH972_002428 [Carpinus fangiana]
Sequence ID: KAE7997827.1 Length: 515
Range 1: 43 to 51

Score:31.6 bits(67), Expect:11, 
Method:, 
Identities:9/9(100%), Positives:9/9(100%), Gaps:0/9(0%)

Query  1   LNALEPTNR  9
           LNALEPTNR
Sbjct  43  LNALEPTNR  51


>Chain B, 11S globulin 2 [Corylus avellana]
Sequence ID: 8UAI_B Length: 494
Range 1: 21 to 29

Score:31.6 bits(67), Expect:11, 
Method:, 
Identities:9/9(100%), Positives:9/9(100%), Gaps:0/9(0%)

Query  1   LNALEPTNR  9
           LNALEPTNR
Sbjct  21  LNALEPTNR  29


>hypothetical protein EZV62_010817 [Acer yangbiense]
Sequence ID: TXG63823.1 Length: 425
Range 1: 41 to 49

Score:31.6 bits(67), Expect:11, 
Method:, 
Identities:9/9(100%), Positives:9/9(100%), Gaps:0/9(0%)

Query  1   LNALEPTNR  9
           LNALEPTNR
Sbjct  41  LNALEPTNR  49


>hypothetical protein Ddye_016232 [Dipteronia dyeriana]
Sequence ID: KAK2648743.1 Length: 94
Range 1: 41 to 49

Score:31.6 bits(67), Expect:12, 
Method:, 
Identities:9/9(100%), Positives:9/9(100%), Gaps:0/9(0%)

Query  1   LNALEPTNR  9
           LNALEPTNR
Sbjct  41  LNALEPTNR  49


>caspase family protein [Microcoleaceae cyanobacterium]
Sequence ID: MGB3535658.1 Length: 1458
Range 1: 207 to 215

Score:29.1 bits(61), Expect:92, 
Method:, 
Identities:8/9(89%), Positives:9/9(100%), Gaps:0/9(0%)

Query  1    LNALEPTNR  9
            LNAL+PTNR
Sbjct  207  LNALDPTNR  215


>FAD-binding domain-containing protein [Pluteus cervinus]
Sequence ID: TFK67277.1 Length: 592
Range 1: 120 to 128

Score:29.1 bits(61), Expect:92, 
Method:, 
Identities:8/9(89%), Positives:9/9(100%), Gaps:0/9(0%)

Query  1    LNALEPTNR  9
            LNALEPT+R
Sbjct  120  LNALEPTDR  128


>11S globulin-like isoform X1 [Punica granatum]
Sequence ID: XP_031377793.1 Length: 592
Range 1: 55 to 63

Score:29.1 bits(61), Expect:92, 
Method:, 
Identities:8/9(89%), Positives:8/9(88%), Gaps:0/9(0%)

Query  1   LNALEPTNR  9
           LN LEPTNR
Sbjct  55  LNSLEPTNR  63


>hypothetical protein SAY87_021692 [Trapa incisa]
Sequence ID: KAK4752894.1 Length: 561
Range 1: 46 to 54

Score:29.1 bits(61), Expect:92, 
Method:, 
Identities:8/9(89%), Positives:8/9(88%), Gaps:0/9(0%)

Query  1   LNALEPTNR  9
           LN LEPTNR
Sbjct  46  LNSLEPTNR  54


>DUF5723 family protein [Bacteroidales bacterium]
Sequence ID: MDD2798931.1 Length: 559
Range 1: 101 to 109

Score:29.1 bits(61), Expect:92, 
Method:, 
Identities:8/9(89%), Positives:9/9(100%), Gaps:0/9(0%)

Query  1    LNALEPTNR  9
            L+ALEPTNR
Sbjct  101  LDALEPTNR  109


>hypothetical protein SAY86_012425 [Trapa natans]
Sequence ID: KAK4794431.1 Length: 554
Range 1: 66 to 74

Score:29.1 bits(61), Expect:92, 
Method:, 
Identities:8/9(89%), Positives:8/9(88%), Gaps:0/9(0%)

Query  1   LNALEPTNR  9
           LN LEPTNR
Sbjct  66  LNSLEPTNR  74


>hypothetical protein SAY86_014648 [Trapa natans]
Sequence ID: KAK4766897.1 Length: 546
Range 1: 60 to 68

Score:29.1 bits(61), Expect:92, 
Method:, 
Identities:8/9(89%), Positives:8/9(88%), Gaps:0/9(0%)

Query  1   LNALEPTNR  9
           LN LEPTNR
Sbjct  60  LNSLEPTNR  68


>11S globulin seed storage protein Jug r 4-like [Syzygium oleosum]
Sequence ID: XP_030441422.1 Length: 537
Range 1: 45 to 53

Score:29.1 bits(61), Expect:92, 
Method:, 
Identities:8/9(89%), Positives:9/9(100%), Gaps:0/9(0%)

Query  1   LNALEPTNR  9
           L+ALEPTNR
Sbjct  45  LDALEPTNR  53


>11S globulin seed storage protein Jug r 4-like [Alnus glutinosa]
Sequence ID: XP_062147877.1 Length: 518
Range 1: 39 to 47

Score:29.1 bits(61), Expect:92, 
Method:, 
Identities:8/9(89%), Positives:9/9(100%), Gaps:0/9(0%)

Query  1   LNALEPTNR  9
           L+ALEPTNR
Sbjct  39  LDALEPTNR  47


>uncharacterized protein J3R85_010024 [Psidium guajava]
Sequence ID: KAI3425655.1 Length: 512
Range 1: 40 to 48

Score:29.1 bits(61), Expect:92, 
Method:, 
Identities:8/9(89%), Positives:9/9(100%), Gaps:0/9(0%)

Query  1   LNALEPTNR  9
           L+ALEPTNR
Sbjct  40  LDALEPTNR  48


>11S globulin seed storage protein Jug r 4-like [Corylus avellana]
Sequence ID: XP_059431780.1 Length: 507
Range 1: 39 to 47

Score:29.1 bits(61), Expect:92, 
Method:, 
Identities:8/9(89%), Positives:9/9(100%), Gaps:0/9(0%)

Query  1   LNALEPTNR  9
           L+ALEPTNR
Sbjct  39  LDALEPTNR  47


>11S globulin seed storage protein 1 precursor [Carya illinoinensis]
Sequence ID: NP_001393389.1 Length: 505
Range 1: 42 to 50

Score:29.1 bits(61), Expect:92, 
Method:, 
Identities:8/9(89%), Positives:9/9(100%), Gaps:0/9(0%)

Query  1   LNALEPTNR  9
           L+ALEPTNR
Sbjct  42  LDALEPTNR  50


>hypothetical protein ACJRO7_010717 [Eucalyptus globulus]
Sequence ID: KAL3749631.1 Length: 503
Range 1: 45 to 53

Score:29.1 bits(61), Expect:92, 
Method:, 
Identities:8/9(89%), Positives:9/9(100%), Gaps:0/9(0%)

Query  1   LNALEPTNR  9
           L+ALEPTNR
Sbjct  45  LDALEPTNR  53


>hypothetical protein FH972_002429 [Carpinus fangiana]
Sequence ID: KAE7997828.1 Length: 499
Range 1: 39 to 47

Score:29.1 bits(61), Expect:92, 
Method:, 
Identities:8/9(89%), Positives:9/9(100%), Gaps:0/9(0%)

Query  1   LNALEPTNR  9
           L+ALEPTNR
Sbjct  39  LDALEPTNR  47


>TrmB family transcriptional regulator [Halobacterium yunchengense]
Sequence ID: WP_336036355.1 Length: 264
Range 1: 105 to 113

Score:29.1 bits(61), Expect:93, 
Method:, 
Identities:8/9(89%), Positives:9/9(100%), Gaps:0/9(0%)

Query  1    LNALEPTNR  9
            L+ALEPTNR
Sbjct  105  LDALEPTNR  113


>SWIM zinc finger family protein [Halobellus inordinatus]
Sequence ID: WP_256546848.1 Length: 142
Range 1: 6 to 14

Score:29.1 bits(61), Expect:95, 
Method:, 
Identities:8/9(89%), Positives:8/9(88%), Gaps:0/9(0%)

Query  1   LNALEPTNR  9
           LN LEPTNR
Sbjct  6   LNSLEPTNR  14


>hypothetical protein SAY87_021694 [Trapa incisa]
Sequence ID: KAK4752896.1 Length: 120
Range 1: 46 to 54

Score:29.1 bits(61), Expect:96, 
Method:, 
Identities:8/9(89%), Positives:8/9(88%), Gaps:0/9(0%)

Query  1   LNALEPTNR  9
           LN LEPTNR
Sbjct  46  LNSLEPTNR  54


>hypothetical protein SAY87_021691 [Trapa incisa]
Sequence ID: KAK4752893.1 Length: 107
Range 1: 46 to 54

Score:29.1 bits(61), Expect:96, 
Method:, 
Identities:8/9(89%), Positives:8/9(88%), Gaps:0/9(0%)

Query  1   LNALEPTNR  9
           LN LEPTNR
Sbjct  46  LNSLEPTNR  54


>VCBS repeat-containing protein [Persicitalea sp.]
Sequence ID: WP_373515215.1 Length: 1131
Range 1: 199 to 206

Score:28.6 bits(60), Expect:130, 
Method:, 
Identities:8/8(100%), Positives:8/8(100%), Gaps:0/8(0%)

Query  2    NALEPTNR  9
            NALEPTNR
Sbjct  199  NALEPTNR  206


>vegetative cell wall protein gp1 [Ilyonectria sp. MPI-CAGE-AT-0026]
Sequence ID: KAH6977565.1 Length: 634
Range 1: 60 to 67

Score:28.6 bits(60), Expect:131, 
Method:, 
Identities:8/8(100%), Positives:8/8(100%), Gaps:0/8(0%)

Query  2   NALEPTNR  9
           NALEPTNR
Sbjct  60  NALEPTNR  67


>hypothetical protein LWI28_004944 [Acer negundo]
Sequence ID: KAI9180457.1 Length: 484
Range 1: 42 to 50

Score:28.6 bits(60), Expect:131, 
Method:, 
Identities:8/9(89%), Positives:8/9(88%), Gaps:0/9(0%)

Query  1   LNALEPTNR  9
           LN LEPTNR
Sbjct  42  LNTLEPTNR  50


>general secretion pathway protein GspK [Gemmatimonadaceae bacterium]
Sequence ID: MCC6928982.1 Length: 255
Range 1: 87 to 95

Score:28.6 bits(60), Expect:132, 
Method:, 
Identities:8/9(89%), Positives:8/9(88%), Gaps:0/9(0%)

Query  1   LNALEPTNR  9
           LNALEP NR
Sbjct  87  LNALEPSNR  95


>glycosyltransferase [Bacteroidota bacterium]
Sequence ID: HXG01054.1 Length: 239
Range 1: 9 to 16

Score:28.6 bits(60), Expect:132, 
Method:, 
Identities:8/8(100%), Positives:8/8(100%), Gaps:0/8(0%)

Query  2   NALEPTNR  9
           NALEPTNR
Sbjct  9   NALEPTNR  16


>hypothetical protein [Fidelibacterota bacterium]
Sequence ID: MBT4370037.1 Length: 211
Range 1: 108 to 115

Score:28.6 bits(60), Expect:133, 
Method:, 
Identities:8/8(100%), Positives:8/8(100%), Gaps:0/8(0%)

Query  2    NALEPTNR  9
            NALEPTNR
Sbjct  108  NALEPTNR  115


>hypothetical protein [Candidatus Thioglobus sp.]
Sequence ID: MEO1944606.1 Length: 120
Range 1: 17 to 24

Score:28.6 bits(60), Expect:135, 
Method:, 
Identities:8/8(100%), Positives:8/8(100%), Gaps:0/8(0%)

Query  2   NALEPTNR  9
           NALEPTNR
Sbjct  17  NALEPTNR  24


>hypothetical protein HUJ04_002185 [Dendroctonus ponderosae]
Sequence ID: KAH1009884.1 Length: 6570
Range 1: 2301 to 2308

Score:28.2 bits(59), Expect:184, 
Method:, 
Identities:8/8(100%), Positives:8/8(100%), Gaps:0/8(0%)

Query  1     LNALEPTN  8
             LNALEPTN
Sbjct  2301  LNALEPTN  2308


>hypothetical protein FOL47_003496 [Perkinsus chesapeaki]
Sequence ID: KAF4667533.1 Length: 4638
Range 1: 2328 to 2335

Score:28.2 bits(59), Expect:184, 
Method:, 
Identities:8/8(100%), Positives:8/8(100%), Gaps:0/8(0%)

Query  1     LNALEPTN  8
             LNALEPTN
Sbjct  2328  LNALEPTN  2335


>hypothetical protein YQE_07594, partial [Dendroctonus ponderosae]
Sequence ID: ENN75865.1 Length: 1073
Range 1: 584 to 591

Score:28.2 bits(59), Expect:184, 
Method:, 
Identities:8/8(100%), Positives:8/8(100%), Gaps:0/8(0%)

Query  1    LNALEPTN  8
            LNALEPTN
Sbjct  584  LNALEPTN  591


>hypothetical protein IAT40_005421 [Kwoniella sp. CBS 6097]
Sequence ID: WVF70628.1 Length: 951
Range 1: 326 to 333

Score:28.2 bits(59), Expect:185, 
Method:, 
Identities:8/8(100%), Positives:8/8(100%), Gaps:0/8(0%)

Query  1    LNALEPTN  8
            LNALEPTN
Sbjct  326  LNALEPTN  333


>glutamate mutase L [Candidatus Zixiibacteriota bacterium]
Sequence ID: MBN2227442.1 Length: 928
Range 1: 442 to 450

Score:28.2 bits(59), Expect:185, 
Method:, 
Identities:8/9(89%), Positives:8/9(88%), Gaps:0/9(0%)

Query  1    LNALEPTNR  9
            LNALEPT R
Sbjct  442  LNALEPTHR  450


>hypothetical protein HUJ05_008514 [Dendroctonus ponderosae]
Sequence ID: KAH1017934.1 Length: 916
Range 1: 869 to 876

Score:28.2 bits(59), Expect:185, 
Method:, 
Identities:8/8(100%), Positives:8/8(100%), Gaps:0/8(0%)

Query  1    LNALEPTN  8
            LNALEPTN
Sbjct  869  LNALEPTN  876


>MAG: hypothetical protein ABS69_16540 [Nitrosomonadales bacterium SCN 54-20]
Sequence ID: ODT68711.1 Length: 855
Range 1: 661 to 668

Score:28.2 bits(59), Expect:185, 
Method:, 
Identities:8/8(100%), Positives:8/8(100%), Gaps:0/8(0%)

Query  1    LNALEPTN  8
            LNALEPTN
Sbjct  661  LNALEPTN  668


>TonB-dependent siderophore receptor [Nitrosospira multiformis]
Sequence ID: MBN9133952.1 Length: 763
Range 1: 558 to 565

Score:28.2 bits(59), Expect:185, 
Method:, 
Identities:8/8(100%), Positives:8/8(100%), Gaps:0/8(0%)

Query  1    LNALEPTN  8
            LNALEPTN
Sbjct  558  LNALEPTN  565


>ubiquitin carboxyl-terminal hydrolase 1 [Fusarium beomiforme]
Sequence ID: KAF4345250.1 Length: 681
Range 1: 83 to 90

Score:28.2 bits(59), Expect:185, 
Method:, 
Identities:8/8(100%), Positives:8/8(100%), Gaps:0/8(0%)

Query  1   LNALEPTN  8
           LNALEPTN
Sbjct  83  LNALEPTN  90


>DUF885 domain-containing protein [Ilumatobacteraceae bacterium]
Sequence ID: MGA0065281.1 Length: 559
Range 1: 59 to 66

Score:28.2 bits(59), Expect:185, 
Method:, 
Identities:8/8(100%), Positives:8/8(100%), Gaps:0/8(0%)

Query  1   LNALEPTN  8
           LNALEPTN
Sbjct  59  LNALEPTN  66


>MAG: metallophosphoesterase [Candidatus Hydrogenedentota bacterium]
Sequence ID: GMV91902.1 Length: 529
Range 1: 220 to 228

Score:28.2 bits(59), Expect:185, 
Method:, 
Identities:8/9(89%), Positives:8/9(88%), Gaps:0/9(0%)

Query  1    LNALEPTNR  9
            LNALEPT R
Sbjct  220  LNALEPTSR  228


>LOW QUALITY PROTEIN: cocosin 1-like [Macadamia integrifolia]
Sequence ID: XP_042487759.1 Length: 510
Range 1: 64 to 72

Score:28.2 bits(59), Expect:185, 
Method:, 
Identities:8/9(89%), Positives:8/9(88%), Gaps:0/9(0%)

Query  1   LNALEPTNR  9
           LNALEPT R
Sbjct  64  LNALEPTHR  72


>SGNH/GDSL hydrolase family protein [Verrucomicrobiota bacterium]
Sequence ID: MCX6857169.1 Length: 499
Range 1: 16 to 23

Score:28.2 bits(59), Expect:186, 
Method:, 
Identities:8/8(100%), Positives:8/8(100%), Gaps:0/8(0%)

Query  1   LNALEPTN  8
           LNALEPTN
Sbjct  16  LNALEPTN  23


>anthranilate synthase component I [Geomicrobium sp. JCM 19038]
Sequence ID: WP_042413839.1 Length: 498
Range 1: 411 to 419

Score:28.2 bits(59), Expect:186, 
Method:, 
Identities:8/9(89%), Positives:8/9(88%), Gaps:0/9(0%)

Query  1    LNALEPTNR  9
            LN LEPTNR
Sbjct  411  LNELEPTNR  419


>MAG: hypothetical protein A3F14_00865 [Gammaproteobacteria bacterium RIFCSPHIGHO2_12_FULL_43_28]
Sequence ID: OGT61421.1 Length: 469
Range 1: 402 to 409

Score:28.2 bits(59), Expect:186, 
Method:, 
Identities:8/8(100%), Positives:8/8(100%), Gaps:0/8(0%)

Query  1    LNALEPTN  8
            LNALEPTN
Sbjct  402  LNALEPTN  409


>12S seed storage protein CRA1-like [Carica papaya]
Sequence ID: XP_021888528.1 Length: 456
Range 1: 39 to 47

Score:28.2 bits(59), Expect:186, 
Method:, 
Identities:8/9(89%), Positives:8/9(88%), Gaps:0/9(0%)

Query  1   LNALEPTNR  9
           LNA EPTNR
Sbjct  39  LNAIEPTNR  47


>hypothetical protein [Actinomycetota bacterium]
Sequence ID: MDQ3985591.1 Length: 428
Range 1: 391 to 398

Score:28.2 bits(59), Expect:186, 
Method:, 
Identities:8/8(100%), Positives:8/8(100%), Gaps:0/8(0%)

Query  1    LNALEPTN  8
            LNALEPTN
Sbjct  391  LNALEPTN  398


>glucosamine-6-phosphate deaminase NagB-II [Thalassotalea eurytherma]
Sequence ID: WP_284206704.1 Length: 332
Range 1: 35 to 42

Score:28.2 bits(59), Expect:186, 
Method:, 
Identities:8/8(100%), Positives:8/8(100%), Gaps:0/8(0%)

Query  1   LNALEPTN  8
           LNALEPTN
Sbjct  35  LNALEPTN  42


>hypothetical protein [Chitinophagales bacterium]
Sequence ID: MCG8329905.1 Length: 318
Range 1: 268 to 276

Score:28.2 bits(59), Expect:187, 
Method:, 
Identities:8/9(89%), Positives:8/9(88%), Gaps:0/9(0%)

Query  1    LNALEPTNR  9
            LN LEPTNR
Sbjct  268  LNELEPTNR  276


>hypothetical protein [Candidatus Hydrogenedentota bacterium]
Sequence ID: MCL4694461.1 Length: 307
Range 1: 2 to 10

Score:28.2 bits(59), Expect:187, 
Method:, 
Identities:8/9(89%), Positives:8/9(88%), Gaps:0/9(0%)

Query  1  LNALEPTNR  9
          LNALEPT R
Sbjct  2  LNALEPTSR  10


>hypothetical protein BVG81_007975 [Haliangium sp. UPWRP_2]
Sequence ID: PSM30930.1 Length: 247
Range 1: 160 to 168

Score:28.2 bits(59), Expect:187, 
Method:, 
Identities:8/9(89%), Positives:8/9(88%), Gaps:0/9(0%)

Query  1    LNALEPTNR  9
            LNALEPT R
Sbjct  160  LNALEPTHR  168


>hypothetical protein [Phycisphaerales bacterium]
Sequence ID: HAU37924.1 Length: 204
Range 1: 196 to 204

Score:28.2 bits(59), Expect:188, 
Method:, 
Identities:8/9(89%), Positives:8/9(88%), Gaps:0/9(0%)

Query  1    LNALEPTNR  9
            LNALEPT R
Sbjct  196  LNALEPTSR  204


>hypothetical protein [Haliangium sp. UPWRP_2]
Sequence ID: WP_233206445.1 Length: 149
Range 1: 62 to 70

Score:28.2 bits(59), Expect:190, 
Method:, 
Identities:8/9(89%), Positives:8/9(88%), Gaps:0/9(0%)

Query  1   LNALEPTNR  9
           LNALEPT R
Sbjct  62  LNALEPTHR  70


>30S ribosome-binding factor RbfA [Verrucomicrobiota bacterium]
Sequence ID: MDA1044361.1 Length: 129
Range 1: 108 to 115

Score:28.2 bits(59), Expect:191, 
Method:, 
Identities:8/8(100%), Positives:8/8(100%), Gaps:0/8(0%)

Query  1    LNALEPTN  8
            LNALEPTN
Sbjct  108  LNALEPTN  115


>LOW QUALITY PROTEIN: 11S globulin seed storage protein Jug r 4 [Quercus suber]
Sequence ID: XP_065626393.1 Length: 543
Range 1: 39 to 47

Score:27.8 bits(58), Expect:263, 
Method:, 
Identities:8/9(89%), Positives:8/9(88%), Gaps:0/9(0%)

Query  1   LNALEPTNR  9
           LNALEP NR
Sbjct  39  LNALEPNNR  47


>11S globulin seed storage protein Jug r 4-like isoform X2 [Fagus crenata]
Sequence ID: GMY06269.1 Length: 513
Range 1: 40 to 48

Score:27.8 bits(58), Expect:263, 
Method:, 
Identities:8/9(89%), Positives:8/9(88%), Gaps:0/9(0%)

Query  1   LNALEPTNR  9
           LNALEP NR
Sbjct  40  LNALEPNNR  48


>hypothetical protein RGQ29_031166 [Quercus rubra]
Sequence ID: KAK4573082.1 Length: 474
Range 1: 39 to 47

Score:27.8 bits(58), Expect:263, 
Method:, 
Identities:8/9(89%), Positives:8/9(88%), Gaps:0/9(0%)

Query  1   LNALEPTNR  9
           LNALEP NR
Sbjct  39  LNALEPNNR  47


>hypothetical protein CMV_023785 [Castanea mollissima]
Sequence ID: KAF3950468.1 Length: 449
Range 1: 40 to 48

Score:27.8 bits(58), Expect:263, 
Method:, 
Identities:8/9(89%), Positives:8/9(88%), Gaps:0/9(0%)

Query  1   LNALEPTNR  9
           LNALEP NR
Sbjct  40  LNALEPNNR  48


>hypothetical protein SO802_023149 [Lithocarpus litseifolius]
Sequence ID: KAK9993446.1 Length: 355
Range 1: 39 to 47

Score:27.8 bits(58), Expect:264, 
Method:, 
Identities:8/9(89%), Positives:8/9(88%), Gaps:0/9(0%)

Query  1   LNALEPTNR  9
           LNALEP NR
Sbjct  39  LNALEPNNR  47


>glycinin g1 [Quercus suber]
Sequence ID: KAK7857481.1 Length: 253
Range 1: 39 to 47

Score:27.8 bits(58), Expect:266, 
Method:, 
Identities:8/9(89%), Positives:8/9(88%), Gaps:0/9(0%)

Query  1   LNALEPTNR  9
           LNALEP NR
Sbjct  39  LNALEPNNR  47


>glycinin g2 [Quercus suber]
Sequence ID: KAK7823928.1 Length: 125
Range 1: 39 to 47

Score:27.8 bits(58), Expect:271, 
Method:, 
Identities:8/9(89%), Positives:8/9(88%), Gaps:0/9(0%)

Query  1   LNALEPTNR  9
           LNALEP NR
Sbjct  39  LNALEPNNR  47


>hypothetical protein [Bacteriovoracaceae bacterium]
Sequence ID: HXH31068.1 Length: 1639
Range 1: 1051 to 1059

Score:27.4 bits(57), Expect:371, 
Method:, 
Identities:8/9(89%), Positives:8/9(88%), Gaps:0/9(0%)

Query  1     LNALEPTNR  9
             LNAL PTNR
Sbjct  1051  LNALNPTNR  1059


>hypothetical protein KSS87_002352 [Heliosperma pusillum]
Sequence ID: KAH9608863.1 Length: 1378
Range 1: 1083 to 1091

Score:27.4 bits(57), Expect:371, 
Method:, 
Identities:8/9(89%), Positives:8/9(88%), Gaps:0/9(0%)

Query  1     LNALEPTNR  9
             L ALEPTNR
Sbjct  1083  LTALEPTNR  1091


>secretin N-terminal domain-containing protein [Pirellula sp.]
Sequence ID: MFN7893130.1 Length: 1035
Range 1: 257 to 265

Score:27.4 bits(57), Expect:371, 
Method:, 
Identities:8/9(89%), Positives:8/9(88%), Gaps:0/9(0%)

Query  1    LNALEPTNR  9
            LNALE TNR
Sbjct  257  LNALESTNR  265


>hypothetical protein [Pirellula sp.]
Sequence ID: MFN7449534.1 Length: 1003
Range 1: 227 to 235

Score:27.4 bits(57), Expect:371, 
Method:, 
Identities:8/9(89%), Positives:8/9(88%), Gaps:0/9(0%)

Query  1    LNALEPTNR  9
            LNALE TNR
Sbjct  227  LNALESTNR  235


>cation-translocating P-type ATPase [Sediminibacterium sp.]
Sequence ID: WP_305536165.1 Length: 873
Range 1: 26 to 34

Score:27.4 bits(57), Expect:372, 
Method:, 
Identities:8/9(89%), Positives:8/9(88%), Gaps:0/9(0%)

Query  1   LNALEPTNR  9
           LNALE TNR
Sbjct  26  LNALEATNR  34


>motility associated factor glycosyltransferase family protein [Campylobacter sp.]
Sequence ID: WP_291949799.1 Length: 575
Range 1: 7 to 15

Score:27.4 bits(57), Expect:373, 
Method:, 
Identities:8/9(89%), Positives:8/9(88%), Gaps:0/9(0%)

Query  1   LNALEPTNR  9
           LNALE TNR
Sbjct  7   LNALESTNR  15


>11S globulin seed storage protein Ana o 2.0101-like [Amaranthus tricolor]
Sequence ID: XP_057517639.1 Length: 509
Range 1: 47 to 55

Score:27.4 bits(57), Expect:373, 
Method:, 
Identities:8/9(89%), Positives:8/9(88%), Gaps:0/9(0%)

Query  1   LNALEPTNR  9
           L ALEPTNR
Sbjct  47  LTALEPTNR  55


>11S globulin seed storage protein 1-like [Silene latifolia]
Sequence ID: XP_074315816.1 Length: 480
Range 1: 38 to 46

Score:27.4 bits(57), Expect:373, 
Method:, 
Identities:8/9(89%), Positives:8/9(88%), Gaps:0/9(0%)

Query  1   LNALEPTNR  9
           L ALEPTNR
Sbjct  38  LTALEPTNR  46


>11S globulin seed storage protein Jug r 4 [Beta vulgaris subsp. vulgaris]
Sequence ID: XP_010679302.1 Length: 475
Range 1: 41 to 49

Score:27.4 bits(57), Expect:373, 
Method:, 
Identities:8/9(89%), Positives:8/9(88%), Gaps:0/9(0%)

Query  1   LNALEPTNR  9
           L ALEPTNR
Sbjct  41  LTALEPTNR  49


>Chain A, 11S globulin seed storage protein [Amaranthus hypochondriacus]
Sequence ID: 3QAC_A Length: 465
Range 1: 19 to 27

Score:27.4 bits(57), Expect:373, 
Method:, 
Identities:8/9(89%), Positives:8/9(88%), Gaps:0/9(0%)

Query  1   LNALEPTNR  9
           L ALEPTNR
Sbjct  19  LTALEPTNR  27


>hypothetical protein QN277_011715 [Acacia crassicarpa]
Sequence ID: KAK4280037.1 Length: 417
Range 1: 7 to 15

Score:27.4 bits(57), Expect:374, 
Method:, 
Identities:8/9(89%), Positives:8/9(88%), Gaps:0/9(0%)

Query  1   LNALEPTNR  9
           LNALE TNR
Sbjct  7   LNALEATNR  15


>Fic family protein [Bacteroidales bacterium]
Sequence ID: HNW74378.1 Length: 377
Range 1: 275 to 283

Score:27.4 bits(57), Expect:374, 
Method:, 
Identities:8/9(89%), Positives:8/9(88%), Gaps:0/9(0%)

Query  1    LNALEPTNR  9
            LNALE TNR
Sbjct  275  LNALESTNR  283


>hypothetical protein [Streptomyces sp. AC627_RSS907]
Sequence ID: WP_217144777.1 Length: 314
Range 1: 237 to 245

Score:27.4 bits(57), Expect:375, 
Method:, 
Identities:8/9(89%), Positives:8/9(88%), Gaps:0/9(0%)

Query  1    LNALEPTNR  9
            LNALEPT R
Sbjct  237  LNALEPTER  245


>hypothetical protein [Pirellula sp.]
Sequence ID: MFO0086325.1 Length: 277
Range 1: 264 to 272

Score:27.4 bits(57), Expect:376, 
Method:, 
Identities:8/9(89%), Positives:8/9(88%), Gaps:0/9(0%)

Query  1    LNALEPTNR  9
            LNALE TNR
Sbjct  264  LNALESTNR  272


>HAD-IC family P-type ATPase [Bacteroidia bacterium]
Sequence ID: MFA7379126.1 Length: 213
Range 1: 26 to 34

Score:27.4 bits(57), Expect:378, 
Method:, 
Identities:8/9(89%), Positives:8/9(88%), Gaps:0/9(0%)

Query  1   LNALEPTNR  9
           LNALE TNR
Sbjct  26  LNALEATNR  34


>type II CRISPR RNA-guided endonuclease Cas9 [Methanomassiliicoccaceae archaeon]
Sequence ID: MEA4976999.1 Length: 1333
Range 1: 693 to 701

Score:26.9 bits(56), Expect:526, 
Method:, 
Identities:8/9(89%), Positives:8/9(88%), Gaps:0/9(0%)

Query  1    LNALEPTNR  9
            LNALE TNR
Sbjct  693  LNALEQTNR  701


>hypothetical protein F0562_021133 [Nyssa sinensis]
Sequence ID: KAA8543372.1 Length: 844
Range 1: 444 to 452

Score:26.9 bits(56), Expect:527, 
Method:, 
Identities:8/9(89%), Positives:8/9(88%), Gaps:0/9(0%)

Query  1    LNALEPTNR  9
            LNALEPT R
Sbjct  444  LNALEPTGR  452


>WD repeat and coiled-coil-containing protein-like [Ambystoma mexicanum]
Sequence ID: XP_069461972.1 Length: 729
Range 1: 528 to 538

Score:26.9 bits(56), Expect:528, 
Method:, 
Identities:9/11(82%), Positives:9/11(81%), Gaps:2/11(18%)

Query  1    LNAL--EPTNR  9
            LNAL  EPTNR
Sbjct  528  LNALDSEPTNR  538


>hypothetical protein IAU59_007050 [Kwoniella sp. CBS 9459]
Sequence ID: WVQ99907.1 Length: 562
Range 1: 218 to 226

Score:26.9 bits(56), Expect:529, 
Method:, 
Identities:8/9(89%), Positives:8/9(88%), Gaps:0/9(0%)

Query  1    LNALEPTNR  9
            L ALEPTNR
Sbjct  218  LGALEPTNR  226


>mRNA cleavage and polyadenylation factor Clp1 [Kwoniella sp. CBS 6097]
Sequence ID: WVF72692.1 Length: 562
Range 1: 218 to 226

Score:26.9 bits(56), Expect:529, 
Method:, 
Identities:8/9(89%), Positives:8/9(88%), Gaps:0/9(0%)

Query  1    LNALEPTNR  9
            L ALEPTNR
Sbjct  218  LGALEPTNR  226


>integron integrase [Candidatus Thiodiazotropha sp.]
Sequence ID: MEW7989703.1 Length: 460
Range 1: 255 to 263

Score:26.9 bits(56), Expect:530, 
Method:, 
Identities:8/9(89%), Positives:8/9(88%), Gaps:0/9(0%)

Query  1    LNALEPTNR  9
            L ALEPTNR
Sbjct  255  LGALEPTNR  263


>integron integrase [Candidatus Thiodiazotropha endolucinida]
Sequence ID: MEW7995178.1 Length: 460
Range 1: 255 to 263

Score:26.9 bits(56), Expect:530, 
Method:, 
Identities:8/9(89%), Positives:8/9(88%), Gaps:0/9(0%)

Query  1    LNALEPTNR  9
            L ALEPTNR
Sbjct  255  LGALEPTNR  263


>PQQ-binding-like beta-propeller repeat protein [Pirellulales bacterium]
Sequence ID: MBN2024985.1 Length: 419
Range 1: 287 to 295

Score:26.9 bits(56), Expect:530, 
Method:, 
Identities:8/9(89%), Positives:8/9(88%), Gaps:0/9(0%)

Query  1    LNALEPTNR  9
            LNALEPT R
Sbjct  287  LNALEPTGR  295


>integron integrase [Candidatus Thiodiazotropha taylori]
Sequence ID: MBV2125101.1 Length: 400
Range 1: 255 to 263

Score:26.9 bits(56), Expect:531, 
Method:, 
Identities:8/9(89%), Positives:8/9(88%), Gaps:0/9(0%)

Query  1    LNALEPTNR  9
            L ALEPTNR
Sbjct  255  LGALEPTNR  263


>phage integrase family protein [Burkholderiaceae bacterium]
Sequence ID: MBS1187591.1 Length: 328
Range 1: 173 to 181

Score:26.9 bits(56), Expect:532, 
Method:, 
Identities:8/9(89%), Positives:8/9(88%), Gaps:0/9(0%)

Query  1    LNALEPTNR  9
            LNALEPT R
Sbjct  173  LNALEPTGR  181


>MAG: hypothetical protein DRR04_11500 [Gammaproteobacteria bacterium]
Sequence ID: RLA58184.1 Length: 320
Range 1: 140 to 148

Score:26.9 bits(56), Expect:532, 
Method:, 
Identities:8/9(89%), Positives:8/9(88%), Gaps:0/9(0%)

Query  1    LNALEPTNR  9
            LNALEP NR
Sbjct  140  LNALEPPNR  148


>integron integrase [Candidatus Thiodiazotropha endolucinida]
Sequence ID: WP_201259042.1 Length: 308
Range 1: 103 to 111

Score:26.9 bits(56), Expect:532, 
Method:, 
Identities:8/9(89%), Positives:8/9(88%), Gaps:0/9(0%)

Query  1    LNALEPTNR  9
            L ALEPTNR
Sbjct  103  LGALEPTNR  111


>integron integrase [Candidatus Thiodiazotropha sp.]
Sequence ID: MEW8643499.1 Length: 286
Range 1: 81 to 89

Score:26.9 bits(56), Expect:533, 
Method:, 
Identities:8/9(89%), Positives:8/9(88%), Gaps:0/9(0%)

Query  1   LNALEPTNR  9
           L ALEPTNR
Sbjct  81  LGALEPTNR  89


>tetratricopeptide repeat protein [Solirubrobacterales bacterium]
Sequence ID: MGE5294667.1 Length: 208
Range 1: 179 to 189

Score:26.9 bits(56), Expect:536, 
Method:, 
Identities:9/11(82%), Positives:9/11(81%), Gaps:2/11(18%)

Query  1    LN--ALEPTNR  9
            LN  ALEPTNR
Sbjct  179  LNLLALEPTNR  189


>tetratricopeptide repeat protein [Sedimentisphaerales bacterium]
Sequence ID: MBN2133948.1 Length: 205
Range 1: 178 to 188

Score:26.9 bits(56), Expect:536, 
Method:, 
Identities:9/11(82%), Positives:9/11(81%), Gaps:2/11(18%)

Query  1    LN--ALEPTNR  9
            LN  ALEPTNR
Sbjct  178  LNLLALEPTNR  188


>hypothetical protein [Gaiellales bacterium]
Sequence ID: MDX6593231.1 Length: 192
Range 1: 104 to 112

Score:26.9 bits(56), Expect:537, 
Method:, 
Identities:8/9(89%), Positives:8/9(88%), Gaps:0/9(0%)

Query  1    LNALEPTNR  9
            LNALEP NR
Sbjct  104  LNALEPPNR  112


>phage virion morphogenesis protein [Pandoraea apista]
Sequence ID: WP_125347782.1 Length: 149
Range 1: 16 to 24

Score:26.9 bits(56), Expect:541, 
Method:, 
Identities:8/9(89%), Positives:8/9(88%), Gaps:0/9(0%)

Query  1   LNALEPTNR  9
           LNALEPT R
Sbjct  16  LNALEPTGR  24


>carboxypeptidase regulatory-like domain-containing protein [Candidatus Cloacimonadota bacterium]
Sequence ID: MCL2063505.1 Length: 2803
Range 1: 2300 to 2311

Score:26.5 bits(55), Expect:745, 
Method:, 
Identities:9/12(75%), Positives:9/12(75%), Gaps:3/12(25%)

Query  1     LNA---LEPTNR  9
             LNA   LEPTNR
Sbjct  2300  LNAISNLEPTNR  2311


>RecQ family ATP-dependent DNA helicase [Acidimicrobiales bacterium]
Sequence ID: MCX7620703.1 Length: 1830
Range 1: 1078 to 1086

Score:26.5 bits(55), Expect:746, 
Method:, 
Identities:8/9(89%), Positives:8/9(88%), Gaps:0/9(0%)

Query  1     LNALEPTNR  9
             LNALE TNR
Sbjct  1078  LNALETTNR  1086


>AAA family ATPase [Chloroflexota bacterium]
Sequence ID: MBI3746576.1 Length: 1188
Range 1: 556 to 564

Score:26.5 bits(55), Expect:747, 
Method:, 
Identities:7/9(78%), Positives:9/9(100%), Gaps:0/9(0%)

Query  1    LNALEPTNR  9
            L+ALEPT+R
Sbjct  556  LDALEPTDR  564


>adenylate/guanylate cyclase domain-containing protein [Candidatus Limnocylindrales bacterium]
Sequence ID: HYI66569.1 Length: 1076
Range 1: 555 to 563

Score:26.5 bits(55), Expect:747, 
Method:, 
Identities:7/9(78%), Positives:9/9(100%), Gaps:0/9(0%)

Query  1    LNALEPTNR  9
            L+ALEPT+R
Sbjct  555  LDALEPTDR  563


>M1 family metallopeptidase [Flavobacteriales bacterium]
Sequence ID: MBP9151516.1 Length: 1019
Range 1: 1005 to 1013

Score:26.5 bits(55), Expect:748, 
Method:, 
Identities:8/9(89%), Positives:8/9(88%), Gaps:0/9(0%)

Query  1     LNALEPTNR  9
             LNALEP NR
Sbjct  1005  LNALEPQNR  1013


Query #13: Cavellana13 Query ID: lcl|Query_4700907 Length: 15

Clusters producing significant alignments:
                                                                  #          #          Scientific      Cluster                    Max    Total Query   E   Per.   Acc.                        
Cluster Rep.                                                      Mem.       Taxa       Name            Ancestor        Taxid      Score  Score cover Value Ident  Len        Accession        
hypothetical protein FH972_008469 [Carpinus fangiana]             1          1          Carpinus fan... eudicots        176857     52.0   52.0  100%  2e-06 100.00 1216       KAE8022687.1     
vicilin Car i 2.0101-like [Corylus avellana]                      2          1          Corylus avel... European haz... 13451      52.0   52.0  100%  2e-06 100.00 1073       XP_059448939.1   
LOW QUALITY PROTEIN: vicilin-like antimicrobial peptides 2-3...   1          1          Quercus lobata  valley oak      97700      52.0   52.0  100%  2e-06 100.00 783        XP_030974693.1   
hypothetical protein ACB092_02G008300 [Castanea dentata]          1          1          Castanea den... American che... 134033     52.0   52.0  100%  2e-06 100.00 783        KAL4642326.1     
hypothetical protein RGQ29_024192 [Quercus rubra]                 1          1          Quercus rubra   northern red... 3512       52.0   52.0  100%  2e-06 100.00 659        KAK4587386.1     
vicilin Jug r 2.0101 [Quercus robur]                              1          1          Quercus robur   English oak     38942      52.0   52.0  100%  2e-06 100.00 533        XP_050241428.1   
hypothetical protein CMV_011172 [Castanea mollissima]             1          1          Castanea mol... Chinese ches... 60419      52.0   52.0  100%  2e-06 100.00 357        KAF3964557.1     
vicilin Jug r 2.0101 precursor [Juglans regia]                    7          3          Juglandaceae    walnut family   16714      49.4   49.4  100%  2e-05 93.33  789        NP_001412977.1   
Chain A, 7S vicilin [Carya illinoinensis]                         1          1          Carya illino... pecan           32201      49.4   49.4  100%  2e-05 93.33  426        5E1R_A           
Vicilin-like antimicrobial peptides 2-1 [Morella rubra]           1          1          Morella rubra   eudicots        262757     48.6   48.6  100%  4e-05 93.33  727        KAB1218143.1     
vicilin Car i 2.0101-like [Alnus glutinosa]                       1          1          Alnus glutinosa eudicots        3517       46.9   46.9  100%  1e-04 86.67  774        XP_062149737.1   
RecName: Full=Vicilin Jug r 2.0101; AltName: Full=7S globulin;... 1          1          Juglans regia   English walnut  51240      46.9   46.9  100%  1e-04 86.67  593        Q9SEW4.1         
vicilin-like antimicrobial peptides 2-3 [Chenopodium quinoa]      2          1          Chenopodium ... quinoa          63459      46.0   46.0  93%   3e-04 92.86  615        XP_021747589.1   
vicilin seed storage protein, partial [Juglans nigra]             1          1          Juglans nigra   black walnut    16719      46.0   46.0  100%  3e-04 86.67  481        AAM54366.1       
vicilin Cor a 11.0101 [Beta vulgaris subsp. vulgaris]             2          1          Beta vulgari... beet            3555       43.5   43.5  93%   0.002 85.71  607        XP_010695493.2   
vicilin Cor a 11.0101-like [Amaranthus tricolor]                  1          1          Amaranthus t... eudicots        29722      43.5   43.5  93%   0.002 85.71  595        XP_057524036.1   
hypothetical protein SOVF_145560 [Spinacia oleracea]              2          1          Spinacia ole... spinach         3562       43.5   43.5  93%   0.002 85.71  583        KNA10303.1       
hypothetical protein SLA2020_494070 [Shorea laevis]               1          1          Shorea laevis   eudicots        152420     43.1   43.1  100%  0.003 80.00  594        GLT77852.1       
vicilin Jug r 2.0101 [Fagus crenata]                              1          1          Fagus crenata   Japanese beech  28929      41.4   41.4  100%  0.013 80.00  1124       GMY27352.1       
provicilin-like [Carica papaya]                                   1          1          Carica papaya   papaya          3649       41.4   41.4  93%   0.013 85.71  575        XP_021897684.1   
hypothetical protein Cgig2_009364 [Carnegiea gigantea]            1          1          Carnegiea gi... saguaro         171969     41.4   41.4  100%  0.013 80.00  547        KAJ8426328.1     
hypothetical protein JCGZ_02205 [Jatropha curcas]                 1          1          Jatropha curcas eudicots        180498     40.5   40.5  100%  0.025 80.00  572        KDP40207.1       
Bicupin, oxalate decarboxylase/oxidase [Trema orientale]          2          2          Cannabaceae     eudicots        3481       40.1   40.1  100%  0.036 80.00  712        POO02125.1       
hypothetical protein IFM89_032485 [Coptis chinensis]              2          1          Coptis chine... flowering pl... 261450     40.1   40.1  100%  0.036 73.33  369        KAF9622586.1     
hypothetical protein L1049_017138 [Liquidambar formosana]         1          1          Liquidambar ... Formosan gum    63359      39.7   39.7  93%   0.050 78.57  770        KAK9288675.1     
hypothetical protein KSS87_014617 [Heliosperma pusillum]          1          1          Heliosperma ... eudicots        39905      39.7   39.7  93%   0.050 78.57  611        KAH9605154.1     
hypothetical protein RND81_12G064100 [Saponaria officinalis]      1          1          Saponaria of... common soapwort 3572       39.7   39.7  93%   0.050 78.57  604        KAK9671923.1     
Cupin 1 [Dillenia turbinata]                                      1          1          Dillenia tur... eudicots        194707     39.7   39.7  93%   0.050 78.57  539        KAK6913966.1     
hypothetical protein RND81_12G064100 [Saponaria officinalis]      1          1          Saponaria of... common soapwort 3572       39.7   39.7  93%   0.050 78.57  506        KAK9671922.1     
Cupin 1 [Dillenia turbinata]                                      1          1          Dillenia tur... eudicots        194707     39.7   39.7  93%   0.051 78.57  311        KAK6913959.1     
hypothetical protein GIB67_020437 [Kingdonia uniflora]            1          1          Kingdonia un... flowering pl... 39325      38.8   38.8  93%   0.10  78.57  741        KAF6146343.1     
vicilin Jug r 2.0101 [Malus domestica]                            5          4          Maleae          eudicots        721813     38.8   38.8  100%  0.10  75.00  720        XP_017192431.1   
hypothetical protein GIB67_020438 [Kingdonia uniflora]            1          1          Kingdonia un... flowering pl... 39325      38.8   38.8  93%   0.10  78.57  642        KAF6146344.1     
vicilin seed storage protein [Trifolium repens]                   2          1          Trifolium re... white clover    3899       38.8   38.8  100%  0.10  75.00  587        KAK2404808.1     
vicilin-like antimicrobial peptides 2-3 [Carica papaya]           1          1          Carica papaya   papaya          3649       38.8   38.8  93%   0.10  78.57  534        XP_021897031.1   
hypothetical protein C1H46_007290 [Malus baccata]                 1          1          Malus baccata   shan jing zi    106549     38.8   38.8  100%  0.10  75.00  474        TQE07096.1       
hypothetical protein G4B88_020087 [Cannabis sativa]               2          1          Cannabis sativa eudicots        3483       36.7   36.7  93%   0.57  78.57  935        KAF4383765.1     
vicilin Jug r 2.0101 [Cannabis sativa]                            1          1          Cannabis sativa eudicots        3483       36.7   36.7  93%   0.57  78.57  833        XP_060959631.1   
vicilin Jug r 2.0101 [Humulus lupulus]                            1          1          Humulus lupulus European hop    3486       36.7   36.7  93%   0.57  78.57  794        XP_062108267.1   
hypothetical protein ACHQM5_014709 [Ranunculus cassubicifolius]   5          1          Ranunculus c... flowering pl... 286882     36.7   36.7  100%  0.57  73.33  781        KAL5712547.1     
vicilin Jug r 2.0101 [Mercurialis annua]                          1          1          Mercurialis ... annual mercury  3986       36.7   36.7  100%  0.57  75.00  571        XP_050219262.1   
hypothetical protein BT93_H2088 [Corymbia citriodora subsp....    1          1          Corymbia cit... lemon-scente... 360336     36.3   36.3  93%   0.80  71.43  730        KAF8016754.1     
Vicilin, N-terminal [Dillenia turbinata]                          1          1          Dillenia tur... eudicots        194707     36.3   36.3  87%   0.80  76.92  670        KAK6929932.1     
conglutin beta 7 precursor [Lupinus angustifolius]                4          1          Lupinus angu... narrow-leave... 3871       36.3   36.3  100%  0.81  68.75  605        NP_001392240.1   
conglutin beta, partial [Lupinus angustifolius]                   1          1          Lupinus angu... narrow-leave... 3871       36.3   36.3  100%  0.81  68.75  521        ABR21771.1       
Cupin 1 [Dillenia turbinata]                                      1          1          Dillenia tur... eudicots        194707     36.3   36.3  87%   0.81  76.92  223        KAK6913968.1     
hypothetical protein TIFTF001_015923 [Ficus carica]               1          1          Ficus carica    common fig      3494       36.3   36.3  93%   0.81  78.57  185        GMN46739.1       
vicilin-like isoform X1 [Cucurbita maxima]                        5          4          Cucurbita       marrows         3660       35.8   35.8  100%  1.1   66.67  810        XP_022979464.1   
hypothetical protein AQUCO_01100067v1 [Aquilegia coerulea]        3          1          Aquilegia co... Rocky Mounta... 218851     35.8   35.8  100%  1.1   66.67  621        PIA50993.1       
conglutin beta 1 precursor [Lupinus angustifolius]                2          1          Lupinus angu... narrow-leave... 3871       35.8   35.8  100%  1.1   68.75  611        NP_001392239.1   
vicilin-like [Trifolium pratense]                                 1          1          Trifolium pr... eudicots        57577      35.4   35.4  100%  1.6   68.75  684        XP_045832316.1   
provicilin [Medicago truncatula]                                  1          1          Medicago tru... barrel medic    3880       35.4   35.4  100%  1.6   68.75  667        XP_039685893.1   
unnamed protein product [Trifolium pratense]                      1          1          Trifolium pr... eudicots        57577      35.4   35.4  100%  1.6   68.75  606        CAJ2630205.1     
provicilin-like [Cicer arietinum]                                 1          1          Cicer arietinum chickpea        3827       35.4   35.4  100%  1.6   68.75  558        XP_004496703.1   
vicilin-like [Prosopis alba]                                      2          1          Prosopis alba   algarrobo bl... 207710     35.4   35.4  100%  1.6   68.75  476        XP_028771656.1   
provicilin [Medicago truncatula]                                  1          1          Medicago tru... barrel medic    3880       35.4   35.4  100%  1.6   68.75  464        XP_003624145.3   
unnamed protein product [Rhodiola kirilowii]                      5          1          Rhodiola kir... eudicots        203008     35.4   35.4  93%   1.6   71.43  446        CAM8890502.1     
hypothetical protein TSUD_46070 [Trifolium subterraneum]          1          1          Trifolium su... eudicots        3900       35.4   35.4  100%  1.6   68.75  366        GAU49790.1       
hypothetical protein GIB67_020433 [Kingdonia uniflora]            1          1          Kingdonia un... flowering pl... 39325      35.4   35.4  87%   1.6   76.92  349        KAF6146339.1     
convicilin-like protein, partial [Trifolium pratense]             1          1          Trifolium pr... eudicots        57577      35.4   35.4  100%  1.6   68.75  271        PNX75276.1       
hypothetical protein RJ639_026653, partial [Escallonia herrerae]  1          1          Escallonia h... eudicots        1293975    35.0   35.0  87%   2.3   76.92  1402       KAK2997987.1     
hypothetical protein L6164_025703 [Bauhinia variegata]            1          1          Bauhinia var... eudicots        167791     35.0   35.0  100%  2.3   68.75  831        KAI4317872.1     
GumC family protein [Sphingomonas sp. Leaf23]                     1          1          Sphingomonas... a-proteobact... 1735689    35.0   35.0  87%   2.3   84.62  703        WP_082457242.1   
hypothetical protein HHK36_012673 [Tetracentron sinense]          1          1          Tetracentron... flowering pl... 13715      35.0   35.0  100%  2.3   66.67  624        KAF8401727.1     
exopolysaccharide biosynthesis protein [Sphingomonas sp. Leaf23]  1          1          Sphingomonas... a-proteobact... 1735689    35.0   35.0  87%   2.3   84.62  587        KQM81702.1       
unnamed protein product [Prunus armeniaca]                        12         9          Prunus          eudicots        3754       35.0   35.0  100%  2.3   68.75  541        CAB4292082.1     
hypothetical protein KIW84_033463 [Pisum sativum]                 1          1          Pisum sativum   garden pea      3888       35.0   35.0  100%  2.3   68.75  143        KAI5428490.1     
hypothetical protein GBA52_005581 [Prunus armeniaca]              1          1          Prunus armen... apricot         36596      35.0   35.0  100%  2.3   68.75  135        KAH0994098.1     
vicilin Car i 2.0101 [Ricinus communis]                           2          1          Ricinus comm... castor bean     3988       34.6   34.6  93%   3.2   73.33  613        XP_002517098.2   
hypothetical protein Acr_13g0002110 [Actinidia rufa]              2          2          Actinidia       eudicots        3624       34.6   34.6  93%   3.2   78.57  506        GFY98810.1       
vicilin Jug r 2.0101-like [Pyrus communis]                        7          6          Maleae          eudicots        721813     34.1   34.1  100%  4.6   68.75  966        XP_068325796.1   
convicilin storage protein 1, partial [Lotus japonicus]           2          1          Lotus japonicus eudicots        34305      34.1   34.1  100%  4.6   68.75  528        CAR78997.1       
Cupin 1 [Dillenia turbinata]                                      1          1          Dillenia tur... eudicots        194707     34.1   34.1  93%   4.6   71.43  415        KAK6913967.1     
coiled-coil domain-containing protein 27 isoform X1 [Serinus...   3          2          Carduelinae     birds           37599      34.1   34.1  87%   4.6   76.92  253        XP_018775952.1   
coiled-coil domain-containing protein 27 isoform X2 [Serinus...   1          1          Serinus canaria Common canary   9135       34.1   34.1  87%   4.6   76.92  227        XP_018775953.1   
hypothetical protein Tsubulata_041574, partial [Turnera subulata] 1          1          Turnera subu... white alder     218843     34.1   34.1  100%  4.6   66.67  146        KAJ4822089.1     
conglutin beta 5 precursor [Lupinus angustifolius]                2          1          Lupinus angu... narrow-leave... 3871       33.7   33.7  100%  6.5   68.75  637        NP_001413122.1   
excinuclease ABC subunit UvrC [Clostridia bacterium]              1          1          Clostridia b... firmicutes      2044939    33.7   33.7  93%   6.5   73.33  632        MCX8131340.1     
unnamed protein product [Lupinus luteus]                          3          1          Lupinus luteus  yellow lupine   3873       33.7   33.7  100%  6.5   68.75  605        CAL0302853.1     
unnamed protein product [Lupinus luteus]                          1          1          Lupinus luteus  yellow lupine   3873       33.7   33.7  100%  6.5   68.75  583        CAL0316837.1     
hypothetical protein Lal_00022127 [Lupinus albus]                 7          1          Lupinus albus   white lupine    3870       33.7   33.7  100%  6.5   68.75  542        KAF1880000.1     
vicilin-like antimicrobial peptides 2-2 [Tripterygium wilfordii]  2          1          Tripterygium... eudicots        458696     33.7   33.7  87%   6.5   76.92  476        KAF5752254.1     
DNA recombination protein RmuC [Cyanobacteria bacterium SIG32]    1          1          Cyanobacteri... cyanobacteria   2775576    33.7   33.7  73%   6.5   90.91  421        MBE7710074.1     
Conglutin beta 6 [Lupinus albus]                                  2          1          Lupinus albus   white lupine    3870       33.7   33.7  100%  6.5   68.75  421        KAE9612201.1     
aspartate kinase [Flavobacteriaceae bacterium]                    1          1          Flavobacteri... CFB group ba... 1871037    33.7   33.7  87%   6.5   76.92  417        MCY4562286.1     
Conglutin beta 1 [Lupinus albus]                                  2          1          Lupinus albus   white lupine    3870       33.7   33.7  100%  6.5   68.75  362        KAE9612202.1     
uncharacterized protein LOC119431375 [Dermacentor silvarum]       1          1          Dermacentor ... mites & ticks   543639     33.7   33.7  80%   6.5   83.33  311        XP_037554789.1   
hypothetical protein MKX03_031878 [Papaver bracteatum]            6          4          Papaver         flowering pl... 3468       33.3   33.3  93%   9.1   64.29  847        KAI3831641.1     
hypothetical protein Patl1_25314 [Pistacia atlantica]             1          1          Pistacia atl... eudicots        434234     33.3   33.3  100%  9.1   73.33  757        KAJ0093093.1     
hypothetical protein Pint_24761 [Pistacia integerrima]            1          1          Pistacia int... eudicots        434235     33.3   33.3  100%  9.1   73.33  696        KAJ0035959.1     
hypothetical protein WN943_028853 [Citrus x changshan-huyou]      1          1          Citrus x cha... huyou           2935761    33.3   33.3  100%  9.1   73.33  689        KAK9179651.1     
hypothetical protein MKX03_029758 [Papaver bracteatum]            1          1          Papaver brac... great scarle... 215227     33.3   33.3  93%   9.1   64.29  686        KAI3837633.1     
Vicilin-like seed storage protein [Citrus sinensis]               3          1          Citrus sinensis sweet orange    2711       33.3   33.3  100%  9.1   73.33  613        KAH9682556.1     
vicilin Jug r 2.0101 [Citrus sinensis]                            6          2          Citrus          eudicots        2706       33.3   33.3  100%  9.1   73.33  577        XP_052290677.1   
vicilin-like antimicrobial peptides 2-2 [Pistacia vera]           1          1          Pistacia vera   pistachio       55513      33.3   33.3  100%  9.1   73.33  527        XP_031278079.1   
hypothetical protein CISIN_1g0394411mg, partial [Citrus sinensis] 1          1          Citrus sinensis sweet orange    2711       33.3   33.3  100%  9.2   73.33  172        KDO74522.1       
vicilin GC72-A-like [Pistacia vera]                               1          1          Pistacia vera   pistachio       55513      33.3   33.3  100%  9.2   73.33  170        XP_031278080.1   
MAG: peptidylprolyl isomerase [Anaerolineales bacterium]          1          1          Anaerolineal... GNS bacteria    2073117    33.3   33.3  93%   9.2   78.57  162        GAB4547853.1     
peptidylprolyl isomerase [Chloroflexota bacterium]                1          1          Chloroflexot... GNS bacteria    2026724    33.3   33.3  93%   9.2   78.57  162        MBI5838655.1     
hypothetical protein L3Q82_000578 [Scortum barcoo]                1          1          Scortum barcoo  barcoo grunter  214431     32.9   32.9  67%   13    90.00  1686       KAI3366437.1     


Alignments:

>hypothetical protein FH972_008469 [Carpinus fangiana]
Sequence ID: KAE8022687.1 Length: 1216
Range 1: 1149 to 1163

Score:52.0 bits(115), Expect:2e-06, 
Method:, 
Identities:15/15(100%), Positives:15/15(100%), Gaps:0/15(0%)

Query  1     NFLAGQDNIINQLER  15
             NFLAGQDNIINQLER
Sbjct  1149  NFLAGQDNIINQLER  1163


>vicilin Car i 2.0101-like [Corylus avellana]
Sequence ID: XP_059448939.1 Length: 1073
Range 1: 1006 to 1020

Score:52.0 bits(115), Expect:2e-06, 
Method:, 
Identities:15/15(100%), Positives:15/15(100%), Gaps:0/15(0%)

Query  1     NFLAGQDNIINQLER  15
             NFLAGQDNIINQLER
Sbjct  1006  NFLAGQDNIINQLER  1020


>LOW QUALITY PROTEIN: vicilin-like antimicrobial peptides 2-3 [Quercus lobata]
Sequence ID: XP_030974693.1 Length: 783
Range 1: 714 to 728

Score:52.0 bits(115), Expect:2e-06, 
Method:, 
Identities:15/15(100%), Positives:15/15(100%), Gaps:0/15(0%)

Query  1    NFLAGQDNIINQLER  15
            NFLAGQDNIINQLER
Sbjct  714  NFLAGQDNIINQLER  728


>hypothetical protein ACB092_02G008300 [Castanea dentata]
Sequence ID: KAL4642326.1 Length: 783
Range 1: 714 to 728

Score:52.0 bits(115), Expect:2e-06, 
Method:, 
Identities:15/15(100%), Positives:15/15(100%), Gaps:0/15(0%)

Query  1    NFLAGQDNIINQLER  15
            NFLAGQDNIINQLER
Sbjct  714  NFLAGQDNIINQLER  728


>hypothetical protein RGQ29_024192 [Quercus rubra]
Sequence ID: KAK4587386.1 Length: 659
Range 1: 590 to 604

Score:52.0 bits(115), Expect:2e-06, 
Method:, 
Identities:15/15(100%), Positives:15/15(100%), Gaps:0/15(0%)

Query  1    NFLAGQDNIINQLER  15
            NFLAGQDNIINQLER
Sbjct  590  NFLAGQDNIINQLER  604


>vicilin Jug r 2.0101 [Quercus robur]
Sequence ID: XP_050241428.1 Length: 533
Range 1: 464 to 478

Score:52.0 bits(115), Expect:2e-06, 
Method:, 
Identities:15/15(100%), Positives:15/15(100%), Gaps:0/15(0%)

Query  1    NFLAGQDNIINQLER  15
            NFLAGQDNIINQLER
Sbjct  464  NFLAGQDNIINQLER  478


>hypothetical protein CMV_011172 [Castanea mollissima]
Sequence ID: KAF3964557.1 Length: 357
Range 1: 288 to 302

Score:52.0 bits(115), Expect:2e-06, 
Method:, 
Identities:15/15(100%), Positives:15/15(100%), Gaps:0/15(0%)

Query  1    NFLAGQDNIINQLER  15
            NFLAGQDNIINQLER
Sbjct  288  NFLAGQDNIINQLER  302


>vicilin Jug r 2.0101 precursor [Juglans regia]
Sequence ID: NP_001412977.1 Length: 789
Range 1: 723 to 737

Score:49.4 bits(109), Expect:2e-05, 
Method:, 
Identities:14/15(93%), Positives:15/15(100%), Gaps:0/15(0%)

Query  1    NFLAGQDNIINQLER  15
            NFLAGQ+NIINQLER
Sbjct  723  NFLAGQNNIINQLER  737


>Chain A, 7S vicilin [Carya illinoinensis]
Sequence ID: 5E1R_A Length: 426
Range 1: 359 to 373

Score:49.4 bits(109), Expect:2e-05, 
Method:, 
Identities:14/15(93%), Positives:15/15(100%), Gaps:0/15(0%)

Query  1    NFLAGQDNIINQLER  15
            NFLAGQ+NIINQLER
Sbjct  359  NFLAGQNNIINQLER  373


>Vicilin-like antimicrobial peptides 2-1 [Morella rubra]
Sequence ID: KAB1218143.1 Length: 727
Range 1: 660 to 674

Score:48.6 bits(107), Expect:4e-05, 
Method:, 
Identities:14/15(93%), Positives:14/15(93%), Gaps:0/15(0%)

Query  1    NFLAGQDNIINQLER  15
            NFLAGQD IINQLER
Sbjct  660  NFLAGQDSIINQLER  674


>vicilin Car i 2.0101-like [Alnus glutinosa]
Sequence ID: XP_062149737.1 Length: 774
Range 1: 707 to 721

Score:46.9 bits(103), Expect:1e-04, 
Method:, 
Identities:13/15(87%), Positives:15/15(100%), Gaps:0/15(0%)

Query  1    NFLAGQDNIINQLER  15
            NFLAGQ+NIINQ+ER
Sbjct  707  NFLAGQENIINQMER  721


>RecName: Full=Vicilin Jug r 2.0101; AltName: Full=7S globulin; AltName: Full=7S seed storage protein; AltName: Full=Allergen Jug r 2; AltName: Full=Vicilin Jug r 2; AltName: Full=Vicilin-like Jug r 2; AltName: Allergen=Jug r 2.0101 [Juglans regia]
Sequence ID: Q9SEW4.1 Length: 593
Range 1: 527 to 541

Score:46.9 bits(103), Expect:1e-04, 
Method:, 
Identities:13/15(87%), Positives:15/15(100%), Gaps:0/15(0%)

Query  1    NFLAGQDNIINQLER  15
            +FLAGQ+NIINQLER
Sbjct  527  DFLAGQNNIINQLER  541


>vicilin-like antimicrobial peptides 2-3 [Chenopodium quinoa]
Sequence ID: XP_021747589.1 Length: 615
Range 1: 555 to 568

Score:46.0 bits(101), Expect:3e-04, 
Method:, 
Identities:13/14(93%), Positives:14/14(100%), Gaps:0/14(0%)

Query  1    NFLAGQDNIINQLE  14
            NFLAGQDNIINQL+
Sbjct  555  NFLAGQDNIINQLD  568


>vicilin seed storage protein, partial [Juglans nigra]
Sequence ID: AAM54366.1 Length: 481
Range 1: 415 to 429

Score:46.0 bits(101), Expect:3e-04, 
Method:, 
Identities:13/15(87%), Positives:14/15(93%), Gaps:0/15(0%)

Query  1    NFLAGQDNIINQLER  15
            NFLAGQ+ IINQLER
Sbjct  415  NFLAGQNSIINQLER  429


>vicilin Cor a 11.0101 [Beta vulgaris subsp. vulgaris]
Sequence ID: XP_010695493.2 Length: 607
Range 1: 547 to 560

Score:43.5 bits(95), Expect:0.002, 
Method:, 
Identities:12/14(86%), Positives:14/14(100%), Gaps:0/14(0%)

Query  1    NFLAGQDNIINQLE  14
            NFLAGQDNI+NQL+
Sbjct  547  NFLAGQDNIVNQLD  560


>vicilin Cor a 11.0101-like [Amaranthus tricolor]
Sequence ID: XP_057524036.1 Length: 595
Range 1: 534 to 547

Score:43.5 bits(95), Expect:0.002, 
Method:, 
Identities:12/14(86%), Positives:14/14(100%), Gaps:0/14(0%)

Query  1    NFLAGQDNIINQLE  14
            NFLAGQ+NIINQL+
Sbjct  534  NFLAGQENIINQLD  547


>hypothetical protein SOVF_145560 [Spinacia oleracea]
Sequence ID: KNA10303.1 Length: 583
Range 1: 523 to 536

Score:43.5 bits(95), Expect:0.002, 
Method:, 
Identities:12/14(86%), Positives:14/14(100%), Gaps:0/14(0%)

Query  1    NFLAGQDNIINQLE  14
            NFLAGQ+NIINQL+
Sbjct  523  NFLAGQENIINQLD  536


>hypothetical protein SLA2020_494070 [Shorea laevis]
Sequence ID: GLT77852.1 Length: 594
Range 1: 527 to 541

Score:43.1 bits(94), Expect:0.003, 
Method:, 
Identities:12/15(80%), Positives:14/15(93%), Gaps:0/15(0%)

Query  1    NFLAGQDNIINQLER  15
            NFLAGQ+NII Q+ER
Sbjct  527  NFLAGQENIIKQMER  541


>vicilin Jug r 2.0101 [Fagus crenata]
Sequence ID: GMY27352.1 Length: 1124
Range 1: 964 to 978

Score:41.4 bits(90), Expect:0.013, 
Method:, 
Identities:12/15(80%), Positives:12/15(80%), Gaps:0/15(0%)

Query  1    NFLAGQDNIINQLER  15
            NF  GQDNIINQ ER
Sbjct  964  NFITGQDNIINQFER  978


>provicilin-like [Carica papaya]
Sequence ID: XP_021897684.1 Length: 575
Range 1: 487 to 500

Score:41.4 bits(90), Expect:0.013, 
Method:, 
Identities:12/14(86%), Positives:13/14(92%), Gaps:0/14(0%)

Query  1    NFLAGQDNIINQLE  14
            NFLAGQ+NIIN LE
Sbjct  487  NFLAGQNNIINKLE  500


>hypothetical protein Cgig2_009364 [Carnegiea gigantea]
Sequence ID: KAJ8426328.1 Length: 547
Range 1: 487 to 501

Score:41.4 bits(90), Expect:0.013, 
Method:, 
Identities:12/15(80%), Positives:14/15(93%), Gaps:0/15(0%)

Query  1    NFLAGQDNIINQLER  15
            NFLAGQ+NIIN L+R
Sbjct  487  NFLAGQENIINLLDR  501


>hypothetical protein JCGZ_02205 [Jatropha curcas]
Sequence ID: KDP40207.1 Length: 572
Range 1: 504 to 518

Score:40.5 bits(88), Expect:0.025, 
Method:, 
Identities:12/15(80%), Positives:12/15(80%), Gaps:0/15(0%)

Query  1    NFLAGQDNIINQLER  15
            NFLAG DNI NQ ER
Sbjct  504  NFLAGRDNIMNQIER  518


>Bicupin, oxalate decarboxylase/oxidase [Trema orientale]
Sequence ID: POO02125.1 Length: 712
Range 1: 641 to 655

Score:40.1 bits(87), Expect:0.036, 
Method:, 
Identities:12/15(80%), Positives:12/15(80%), Gaps:0/15(0%)

Query  1    NFLAGQDNIINQLER  15
            NF AG DNII QLER
Sbjct  641  NFIAGKDNIIKQLER  655


>hypothetical protein IFM89_032485 [Coptis chinensis]
Sequence ID: KAF9622586.1 Length: 369
Range 1: 300 to 314

Score:40.1 bits(87), Expect:0.036, 
Method:, 
Identities:11/15(73%), Positives:14/15(93%), Gaps:0/15(0%)

Query  1    NFLAGQDNIINQLER  15
            N+LAGQ+N+ NQLER
Sbjct  300  NYLAGQENVLNQLER  314


>hypothetical protein L1049_017138 [Liquidambar formosana]
Sequence ID: KAK9288675.1 Length: 770
Range 1: 703 to 716

Score:39.7 bits(86), Expect:0.050, 
Method:, 
Identities:11/14(79%), Positives:13/14(92%), Gaps:0/14(0%)

Query  2    FLAGQDNIINQLER  15
            FLAGQ+NI NQL+R
Sbjct  703  FLAGQENIMNQLDR  716


>hypothetical protein KSS87_014617 [Heliosperma pusillum]
Sequence ID: KAH9605154.1 Length: 611
Range 1: 537 to 550

Score:39.7 bits(86), Expect:0.050, 
Method:, 
Identities:11/14(79%), Positives:13/14(92%), Gaps:0/14(0%)

Query  1    NFLAGQDNIINQLE  14
            NFLAGQ+N INQL+
Sbjct  537  NFLAGQENMINQLD  550


>hypothetical protein RND81_12G064100 [Saponaria officinalis]
Sequence ID: KAK9671923.1 Length: 604
Range 1: 541 to 554

Score:39.7 bits(86), Expect:0.050, 
Method:, 
Identities:11/14(79%), Positives:13/14(92%), Gaps:0/14(0%)

Query  1    NFLAGQDNIINQLE  14
            NFLAGQ+N INQL+
Sbjct  541  NFLAGQENMINQLD  554


>Cupin 1 [Dillenia turbinata]
Sequence ID: KAK6913966.1 Length: 539
Range 1: 470 to 483

Score:39.7 bits(86), Expect:0.050, 
Method:, 
Identities:11/14(79%), Positives:13/14(92%), Gaps:0/14(0%)

Query  1    NFLAGQDNIINQLE  14
            NFLAGQ+N+ NQLE
Sbjct  470  NFLAGQENVLNQLE  483


>hypothetical protein RND81_12G064100 [Saponaria officinalis]
Sequence ID: KAK9671922.1 Length: 506
Range 1: 443 to 456

Score:39.7 bits(86), Expect:0.050, 
Method:, 
Identities:11/14(79%), Positives:13/14(92%), Gaps:0/14(0%)

Query  1    NFLAGQDNIINQLE  14
            NFLAGQ+N INQL+
Sbjct  443  NFLAGQENMINQLD  456


>Cupin 1 [Dillenia turbinata]
Sequence ID: KAK6913959.1 Length: 311
Range 1: 245 to 258

Score:39.7 bits(86), Expect:0.051, 
Method:, 
Identities:11/14(79%), Positives:13/14(92%), Gaps:0/14(0%)

Query  1    NFLAGQDNIINQLE  14
            NFLAGQ+N+ NQLE
Sbjct  245  NFLAGQENVLNQLE  258


>hypothetical protein GIB67_020437 [Kingdonia uniflora]
Sequence ID: KAF6146343.1 Length: 741
Range 1: 672 to 685

Score:38.8 bits(84), Expect:0.10, 
Method:, 
Identities:11/14(79%), Positives:13/14(92%), Gaps:0/14(0%)

Query  1    NFLAGQDNIINQLE  14
            NFLAG +N+INQLE
Sbjct  672  NFLAGNENVINQLE  685


>vicilin Jug r 2.0101 [Malus domestica]
Sequence ID: XP_017192431.1 Length: 720
Range 1: 659 to 674

Score:38.8 bits(84), Expect:0.10, 
Method:, 
Identities:12/16(75%), Positives:14/16(87%), Gaps:1/16(6%)

Query  1    NFLAGQ-DNIINQLER  15
            NFLAGQ DNI NQ++R
Sbjct  659  NFLAGQKDNIMNQMDR  674


>hypothetical protein GIB67_020438 [Kingdonia uniflora]
Sequence ID: KAF6146344.1 Length: 642
Range 1: 573 to 586

Score:38.8 bits(84), Expect:0.10, 
Method:, 
Identities:11/14(79%), Positives:13/14(92%), Gaps:0/14(0%)

Query  1    NFLAGQDNIINQLE  14
            NFLAG +N+INQLE
Sbjct  573  NFLAGNENVINQLE  586


>vicilin seed storage protein [Trifolium repens]
Sequence ID: KAK2404808.1 Length: 587
Range 1: 519 to 534

Score:38.8 bits(84), Expect:0.10, 
Method:, 
Identities:12/16(75%), Positives:14/16(87%), Gaps:1/16(6%)

Query  1    NFLAGQ-DNIINQLER  15
            NFLAG+ DN+INQ ER
Sbjct  519  NFLAGEEDNVINQIER  534


>vicilin-like antimicrobial peptides 2-3 [Carica papaya]
Sequence ID: XP_021897031.1 Length: 534
Range 1: 468 to 481

Score:38.8 bits(84), Expect:0.10, 
Method:, 
Identities:11/14(79%), Positives:13/14(92%), Gaps:0/14(0%)

Query  1    NFLAGQDNIINQLE  14
            NFLAGQ+NIIN +E
Sbjct  468  NFLAGQNNIINNME  481


>hypothetical protein C1H46_007290 [Malus baccata]
Sequence ID: TQE07096.1 Length: 474
Range 1: 413 to 428

Score:38.8 bits(84), Expect:0.10, 
Method:, 
Identities:12/16(75%), Positives:14/16(87%), Gaps:1/16(6%)

Query  1    NFLAGQ-DNIINQLER  15
            NFLAGQ DNI NQ++R
Sbjct  413  NFLAGQKDNIMNQMDR  428


>hypothetical protein G4B88_020087 [Cannabis sativa]
Sequence ID: KAF4383765.1 Length: 935
Range 1: 773 to 786

Score:36.7 bits(79), Expect:0.57, 
Method:, 
Identities:11/14(79%), Positives:11/14(78%), Gaps:0/14(0%)

Query  1    NFLAGQDNIINQLE  14
            NF AG DNII QLE
Sbjct  773  NFIAGKDNIIKQLE  786


>vicilin Jug r 2.0101 [Cannabis sativa]
Sequence ID: XP_060959631.1 Length: 833
Range 1: 767 to 780

Score:36.7 bits(79), Expect:0.57, 
Method:, 
Identities:11/14(79%), Positives:11/14(78%), Gaps:0/14(0%)

Query  1    NFLAGQDNIINQLE  14
            NF AG DNII QLE
Sbjct  767  NFIAGKDNIIKQLE  780


>vicilin Jug r 2.0101 [Humulus lupulus]
Sequence ID: XP_062108267.1 Length: 794
Range 1: 729 to 742

Score:36.7 bits(79), Expect:0.57, 
Method:, 
Identities:11/14(79%), Positives:11/14(78%), Gaps:0/14(0%)

Query  1    NFLAGQDNIINQLE  14
            NF AG DNII QLE
Sbjct  729  NFIAGKDNIIKQLE  742


>hypothetical protein ACHQM5_014709 [Ranunculus cassubicifolius]
Sequence ID: KAL5712547.1 Length: 781
Range 1: 710 to 724

Score:36.7 bits(79), Expect:0.57, 
Method:, 
Identities:11/15(73%), Positives:12/15(80%), Gaps:0/15(0%)

Query  1    NFLAGQDNIINQLER  15
            N+LAG DN  NQLER
Sbjct  710  NYLAGKDNLLNQLER  724


>vicilin Jug r 2.0101 [Mercurialis annua]
Sequence ID: XP_050219262.1 Length: 571
Range 1: 504 to 519

Score:36.7 bits(79), Expect:0.57, 
Method:, 
Identities:12/16(75%), Positives:12/16(75%), Gaps:1/16(6%)

Query  1    NFLAGQ-DNIINQLER  15
            NFLAGQ DNI  Q ER
Sbjct  504  NFLAGQKDNIMKQIER  519


>hypothetical protein BT93_H2088 [Corymbia citriodora subsp. variegata]
Sequence ID: KAF8016754.1 Length: 730
Range 1: 633 to 646

Score:36.3 bits(78), Expect:0.80, 
Method:, 
Identities:10/14(71%), Positives:13/14(92%), Gaps:0/14(0%)

Query  2    FLAGQDNIINQLER  15
            FLAG +NIINQ++R
Sbjct  633  FLAGKENIINQMDR  646


>Vicilin, N-terminal [Dillenia turbinata]
Sequence ID: KAK6929932.1 Length: 670
Range 1: 628 to 640

Score:36.3 bits(78), Expect:0.80, 
Method:, 
Identities:10/13(77%), Positives:12/13(92%), Gaps:0/13(0%)

Query  2    FLAGQDNIINQLE  14
            FLAGQ+N+ NQLE
Sbjct  628  FLAGQENVMNQLE  640


>conglutin beta 7 precursor [Lupinus angustifolius]
Sequence ID: NP_001392240.1 Length: 605
Range 1: 533 to 548

Score:36.3 bits(78), Expect:0.81, 
Method:, 
Identities:11/16(69%), Positives:14/16(87%), Gaps:1/16(6%)

Query  1    NFLAG-QDNIINQLER  15
            NFLAG +DN+I QL+R
Sbjct  533  NFLAGSEDNVISQLDR  548


>conglutin beta, partial [Lupinus angustifolius]
Sequence ID: ABR21771.1 Length: 521
Range 1: 449 to 464

Score:36.3 bits(78), Expect:0.81, 
Method:, 
Identities:11/16(69%), Positives:14/16(87%), Gaps:1/16(6%)

Query  1    NFLAG-QDNIINQLER  15
            NFLAG +DN+I QL+R
Sbjct  449  NFLAGSEDNVISQLDR  464


>Cupin 1 [Dillenia turbinata]
Sequence ID: KAK6913968.1 Length: 223
Range 1: 177 to 189

Score:36.3 bits(78), Expect:0.81, 
Method:, 
Identities:10/13(77%), Positives:12/13(92%), Gaps:0/13(0%)

Query  2    FLAGQDNIINQLE  14
            FLAGQ+N+ NQLE
Sbjct  177  FLAGQENVMNQLE  189


>hypothetical protein TIFTF001_015923 [Ficus carica]
Sequence ID: GMN46739.1 Length: 185
Range 1: 118 to 131

Score:36.3 bits(78), Expect:0.81, 
Method:, 
Identities:11/14(79%), Positives:11/14(78%), Gaps:0/14(0%)

Query  2    FLAGQDNIINQLER  15
            FLAG DN I QLER
Sbjct  118  FLAGKDNMIKQLER  131


>vicilin-like isoform X1 [Cucurbita maxima]
Sequence ID: XP_022979464.1 Length: 810
Range 1: 743 to 757

Score:35.8 bits(77), Expect:1.1, 
Method:, 
Identities:10/15(67%), Positives:13/15(86%), Gaps:0/15(0%)

Query  1    NFLAGQDNIINQLER  15
            NFLAG +NI N+L+R
Sbjct  743  NFLAGRENIMNELDR  757


>hypothetical protein AQUCO_01100067v1 [Aquilegia coerulea]
Sequence ID: PIA50993.1 Length: 621
Range 1: 551 to 565

Score:35.8 bits(77), Expect:1.1, 
Method:, 
Identities:10/15(67%), Positives:13/15(86%), Gaps:0/15(0%)

Query  1    NFLAGQDNIINQLER  15
            N+LAGQ+N  NQL+R
Sbjct  551  NYLAGQNNLLNQLQR  565


>conglutin beta 1 precursor [Lupinus angustifolius]
Sequence ID: NP_001392239.1 Length: 611
Range 1: 539 to 554

Score:35.8 bits(77), Expect:1.1, 
Method:, 
Identities:11/16(69%), Positives:14/16(87%), Gaps:1/16(6%)

Query  1    NFLAG-QDNIINQLER  15
            NFLAG +DN+I QL+R
Sbjct  539  NFLAGSEDNVIKQLDR  554


>vicilin-like [Trifolium pratense]
Sequence ID: XP_045832316.1 Length: 684
Range 1: 619 to 634

Score:35.4 bits(76), Expect:1.6, 
Method:, 
Identities:11/16(69%), Positives:13/16(81%), Gaps:1/16(6%)

Query  1    NFLAGQ-DNIINQLER  15
            NFLAG+ DN+I Q ER
Sbjct  619  NFLAGEEDNVISQIER  634


>provicilin [Medicago truncatula]
Sequence ID: XP_039685893.1 Length: 667
Range 1: 599 to 614

Score:35.4 bits(76), Expect:1.6, 
Method:, 
Identities:11/16(69%), Positives:13/16(81%), Gaps:1/16(6%)

Query  1    NFLAGQD-NIINQLER  15
            NFLAG+D N+I Q ER
Sbjct  599  NFLAGEDDNVISQIER  614


>unnamed protein product [Trifolium pratense]
Sequence ID: CAJ2630205.1 Length: 606
Range 1: 541 to 556

Score:35.4 bits(76), Expect:1.6, 
Method:, 
Identities:11/16(69%), Positives:13/16(81%), Gaps:1/16(6%)

Query  1    NFLAGQ-DNIINQLER  15
            NFLAG+ DN+I Q ER
Sbjct  541  NFLAGEEDNVISQIER  556


>provicilin-like [Cicer arietinum]
Sequence ID: XP_004496703.1 Length: 558
Range 1: 495 to 510

Score:35.4 bits(76), Expect:1.6, 
Method:, 
Identities:11/16(69%), Positives:13/16(81%), Gaps:1/16(6%)

Query  1    NFLAGQD-NIINQLER  15
            NFLAG+D N+I Q ER
Sbjct  495  NFLAGEDDNVISQIER  510


>vicilin-like [Prosopis alba]
Sequence ID: XP_028771656.1 Length: 476
Range 1: 405 to 420

Score:35.4 bits(76), Expect:1.6, 
Method:, 
Identities:11/16(69%), Positives:13/16(81%), Gaps:1/16(6%)

Query  1    NFLAGQ-DNIINQLER  15
            NFL G+ DN+INQ ER
Sbjct  405  NFLGGERDNVINQIER  420


>provicilin [Medicago truncatula]
Sequence ID: XP_003624145.3 Length: 464
Range 1: 394 to 409

Score:35.4 bits(76), Expect:1.6, 
Method:, 
Identities:11/16(69%), Positives:13/16(81%), Gaps:1/16(6%)

Query  1    NFLAGQ-DNIINQLER  15
            NFLAG+ DN+I Q ER
Sbjct  394  NFLAGEEDNVISQIER  409


>unnamed protein product [Rhodiola kirilowii]
Sequence ID: CAM8890502.1 Length: 446
Range 1: 382 to 395

Score:35.4 bits(76), Expect:1.6, 
Method:, 
Identities:10/14(71%), Positives:12/14(85%), Gaps:0/14(0%)

Query  2    FLAGQDNIINQLER  15
            FL G +NIINQL+R
Sbjct  382  FLVGKENIINQLDR  395


>hypothetical protein TSUD_46070 [Trifolium subterraneum]
Sequence ID: GAU49790.1 Length: 366
Range 1: 300 to 315

Score:35.4 bits(76), Expect:1.6, 
Method:, 
Identities:11/16(69%), Positives:13/16(81%), Gaps:1/16(6%)

Query  1    NFLAGQ-DNIINQLER  15
            NFLAG+ DN+I Q ER
Sbjct  300  NFLAGEEDNVISQIER  315


>hypothetical protein GIB67_020433 [Kingdonia uniflora]
Sequence ID: KAF6146339.1 Length: 349
Range 1: 282 to 294

Score:35.4 bits(76), Expect:1.6, 
Method:, 
Identities:10/13(77%), Positives:12/13(92%), Gaps:0/13(0%)

Query  2    FLAGQDNIINQLE  14
            FLAG +N+INQLE
Sbjct  282  FLAGNENVINQLE  294


>convicilin-like protein, partial [Trifolium pratense]
Sequence ID: PNX75276.1 Length: 271
Range 1: 206 to 221

Score:35.4 bits(76), Expect:1.6, 
Method:, 
Identities:11/16(69%), Positives:13/16(81%), Gaps:1/16(6%)

Query  1    NFLAGQ-DNIINQLER  15
            NFLAG+ DN+I Q ER
Sbjct  206  NFLAGEEDNVISQIER  221


>hypothetical protein RJ639_026653, partial [Escallonia herrerae]
Sequence ID: KAK2997987.1 Length: 1402
Range 1: 276 to 288

Score:35.0 bits(75), Expect:2.3, 
Method:, 
Identities:10/13(77%), Positives:12/13(92%), Gaps:0/13(0%)

Query  3    LAGQDNIINQLER  15
            LAG +NIINQL+R
Sbjct  276  LAGRENIINQLQR  288


>hypothetical protein L6164_025703 [Bauhinia variegata]
Sequence ID: KAI4317872.1 Length: 831
Range 1: 770 to 785

Score:35.0 bits(75), Expect:2.3, 
Method:, 
Identities:11/16(69%), Positives:13/16(81%), Gaps:1/16(6%)

Query  1    NFLAGQ-DNIINQLER  15
            NFLAG+ DN+ NQ ER
Sbjct  770  NFLAGERDNVLNQIER  785


>GumC family protein [Sphingomonas sp. Leaf23]
Sequence ID: WP_082457242.1 Length: 703
Range 1: 567 to 578

Score:35.0 bits(75), Expect:2.3, 
Method:, 
Identities:11/13(85%), Positives:12/13(92%), Gaps:1/13(7%)

Query  1    NFLAGQDNIINQL  13
            NFLAGQD+ INQL
Sbjct  567  NFLAGQDD-INQL  578


>hypothetical protein HHK36_012673 [Tetracentron sinense]
Sequence ID: KAF8401727.1 Length: 624
Range 1: 558 to 572

Score:35.0 bits(75), Expect:2.3, 
Method:, 
Identities:10/15(67%), Positives:12/15(80%), Gaps:0/15(0%)

Query  1    NFLAGQDNIINQLER  15
            NFLAG +N+ NQ ER
Sbjct  558  NFLAGRENVMNQVER  572


>exopolysaccharide biosynthesis protein [Sphingomonas sp. Leaf23]
Sequence ID: KQM81702.1 Length: 587
Range 1: 451 to 462

Score:35.0 bits(75), Expect:2.3, 
Method:, 
Identities:11/13(85%), Positives:12/13(92%), Gaps:1/13(7%)

Query  1    NFLAGQDNIINQL  13
            NFLAGQD+ INQL
Sbjct  451  NFLAGQDD-INQL  462


>unnamed protein product [Prunus armeniaca]
Sequence ID: CAB4292082.1 Length: 541
Range 1: 490 to 505

Score:35.0 bits(75), Expect:2.3, 
Method:, 
Identities:11/16(69%), Positives:13/16(81%), Gaps:1/16(6%)

Query  1    NFLAGQD-NIINQLER  15
            NFLAGQ+ NI  Q+ER
Sbjct  490  NFLAGQEGNIMKQMER  505


>hypothetical protein KIW84_033463 [Pisum sativum]
Sequence ID: KAI5428490.1 Length: 143
Range 1: 93 to 108

Score:35.0 bits(75), Expect:2.3, 
Method:, 
Identities:11/16(69%), Positives:13/16(81%), Gaps:1/16(6%)

Query  1    NFLAGQ-DNIINQLER  15
            NFLAG+ DN+I Q ER
Sbjct  93   NFLAGEEDNVISQVER  108


>hypothetical protein GBA52_005581 [Prunus armeniaca]
Sequence ID: KAH0994098.1 Length: 135
Range 1: 84 to 99

Score:35.0 bits(75), Expect:2.3, 
Method:, 
Identities:11/16(69%), Positives:13/16(81%), Gaps:1/16(6%)

Query  1   NFLAGQD-NIINQLER  15
           NFLAGQ+ NI  Q+ER
Sbjct  84  NFLAGQEGNIMKQMER  99


>vicilin Car i 2.0101 [Ricinus communis]
Sequence ID: XP_002517098.2 Length: 613
Range 1: 542 to 556

Score:34.6 bits(74), Expect:3.2, 
Method:, 
Identities:11/15(73%), Positives:12/15(80%), Gaps:1/15(6%)

Query  1    NFLAGQ-DNIINQLE  14
            NFLAGQ DN+ NQ E
Sbjct  542  NFLAGQRDNVMNQIE  556


>hypothetical protein Acr_13g0002110 [Actinidia rufa]
Sequence ID: GFY98810.1 Length: 506
Range 1: 452 to 465

Score:34.6 bits(74), Expect:3.2, 
Method:, 
Identities:11/14(79%), Positives:11/14(78%), Gaps:0/14(0%)

Query  2    FLAGQDNIINQLER  15
            FLAG  NI NQLER
Sbjct  452  FLAGKTNIMNQLER  465


>vicilin Jug r 2.0101-like [Pyrus communis]
Sequence ID: XP_068325796.1 Length: 966
Range 1: 904 to 919

Score:34.1 bits(73), Expect:4.6, 
Method:, 
Identities:11/16(69%), Positives:13/16(81%), Gaps:1/16(6%)

Query  1    NFLAGQ-DNIINQLER  15
            NFLAGQ DNI  Q++R
Sbjct  904  NFLAGQKDNIMQQMDR  919


>convicilin storage protein 1, partial [Lotus japonicus]
Sequence ID: CAR78997.1 Length: 528
Range 1: 459 to 474

Score:34.1 bits(73), Expect:4.6, 
Method:, 
Identities:11/16(69%), Positives:12/16(75%), Gaps:1/16(6%)

Query  1    NFLAGQD-NIINQLER  15
            NFLAG D N+I Q ER
Sbjct  459  NFLAGRDDNVISQIER  474


>Cupin 1 [Dillenia turbinata]
Sequence ID: KAK6913967.1 Length: 415
Range 1: 367 to 380

Score:34.1 bits(73), Expect:4.6, 
Method:, 
Identities:10/14(71%), Positives:11/14(78%), Gaps:0/14(0%)

Query  2    FLAGQDNIINQLER  15
            FLAG + I NQLER
Sbjct  367  FLAGKESILNQLER  380


>coiled-coil domain-containing protein 27 isoform X1 [Serinus canaria]
Sequence ID: XP_018775952.1 Length: 253
Range 1: 112 to 124

Score:34.1 bits(73), Expect:4.6, 
Method:, 
Identities:10/13(77%), Positives:11/13(84%), Gaps:0/13(0%)

Query  3    LAGQDNIINQLER  15
            LA QDNII +LER
Sbjct  112  LAEQDNIIHELER  124


>coiled-coil domain-containing protein 27 isoform X2 [Serinus canaria]
Sequence ID: XP_018775953.1 Length: 227
Range 1: 86 to 98

Score:34.1 bits(73), Expect:4.6, 
Method:, 
Identities:10/13(77%), Positives:11/13(84%), Gaps:0/13(0%)

Query  3   LAGQDNIINQLER  15
           LA QDNII +LER
Sbjct  86  LAEQDNIIHELER  98


>hypothetical protein Tsubulata_041574, partial [Turnera subulata]
Sequence ID: KAJ4822089.1 Length: 146
Range 1: 78 to 92

Score:34.1 bits(73), Expect:4.6, 
Method:, 
Identities:10/15(67%), Positives:12/15(80%), Gaps:0/15(0%)

Query  1   NFLAGQDNIINQLER  15
           NFLAG +NI N+ ER
Sbjct  78  NFLAGKNNIMNEVER  92


>conglutin beta 5 precursor [Lupinus angustifolius]
Sequence ID: NP_001413122.1 Length: 637
Range 1: 564 to 579

Score:33.7 bits(72), Expect:6.5, 
Method:, 
Identities:11/16(69%), Positives:14/16(87%), Gaps:1/16(6%)

Query  1    NFLAG-QDNIINQLER  15
            NFLAG +DN+I QL+R
Sbjct  564  NFLAGSEDNVIRQLDR  579


>excinuclease ABC subunit UvrC [Clostridia bacterium]
Sequence ID: MCX8131340.1 Length: 632
Range 1: 198 to 212

Score:33.7 bits(72), Expect:6.5, 
Method:, 
Identities:11/15(73%), Positives:12/15(80%), Gaps:1/15(6%)

Query  1    NFLAG-QDNIINQLE  14
            NFL G Q+NIIN LE
Sbjct  198  NFLDGKQENIINRLE  212


>unnamed protein product [Lupinus luteus]
Sequence ID: CAL0302853.1 Length: 605
Range 1: 533 to 548

Score:33.7 bits(72), Expect:6.5, 
Method:, 
Identities:11/16(69%), Positives:14/16(87%), Gaps:1/16(6%)

Query  1    NFLAG-QDNIINQLER  15
            NFLAG +DN+I QL+R
Sbjct  533  NFLAGSEDNVIRQLDR  548


>unnamed protein product [Lupinus luteus]
Sequence ID: CAL0316837.1 Length: 583
Range 1: 516 to 531

Score:33.7 bits(72), Expect:6.5, 
Method:, 
Identities:11/16(69%), Positives:14/16(87%), Gaps:1/16(6%)

Query  1    NFLAG-QDNIINQLER  15
            NFLAG +DN+I QL+R
Sbjct  516  NFLAGSEDNVIRQLDR  531


>hypothetical protein Lal_00022127 [Lupinus albus]
Sequence ID: KAF1880000.1 Length: 542
Range 1: 464 to 479

Score:33.7 bits(72), Expect:6.5, 
Method:, 
Identities:11/16(69%), Positives:14/16(87%), Gaps:1/16(6%)

Query  1    NFLAG-QDNIINQLER  15
            NFLAG +DN+I QL+R
Sbjct  464  NFLAGSEDNVIRQLDR  479


>vicilin-like antimicrobial peptides 2-2 [Tripterygium wilfordii]
Sequence ID: KAF5752254.1 Length: 476
Range 1: 409 to 421

Score:33.7 bits(72), Expect:6.5, 
Method:, 
Identities:10/13(77%), Positives:11/13(84%), Gaps:0/13(0%)

Query  2    FLAGQDNIINQLE  14
            FLAG DNI+ QLE
Sbjct  409  FLAGRDNIVQQLE  421


>DNA recombination protein RmuC [Cyanobacteria bacterium SIG32]
Sequence ID: MBE7710074.1 Length: 421
Range 1: 389 to 399

Score:33.7 bits(72), Expect:6.5, 
Method:, 
Identities:10/11(91%), Positives:10/11(90%), Gaps:0/11(0%)

Query  3    LAGQDNIINQL  13
            LAG DNIINQL
Sbjct  389  LAGRDNIINQL  399


>Conglutin beta 6 [Lupinus albus]
Sequence ID: KAE9612201.1 Length: 421
Range 1: 349 to 364

Score:33.7 bits(72), Expect:6.5, 
Method:, 
Identities:11/16(69%), Positives:14/16(87%), Gaps:1/16(6%)

Query  1    NFLAG-QDNIINQLER  15
            NFLAG +DN+I QL+R
Sbjct  349  NFLAGSEDNVIRQLDR  364


>aspartate kinase [Flavobacteriaceae bacterium]
Sequence ID: MCY4562286.1 Length: 417
Range 1: 79 to 91

Score:33.7 bits(72), Expect:6.5, 
Method:, 
Identities:10/13(77%), Positives:10/13(76%), Gaps:0/13(0%)

Query  2   FLAGQDNIINQLE  14
           FLA QDN I QLE
Sbjct  79  FLASQDNLIEQLE  91


>Conglutin beta 1 [Lupinus albus]
Sequence ID: KAE9612202.1 Length: 362
Range 1: 295 to 310

Score:33.7 bits(72), Expect:6.5, 
Method:, 
Identities:11/16(69%), Positives:14/16(87%), Gaps:1/16(6%)

Query  1    NFLAG-QDNIINQLER  15
            NFLAG +DN+I QL+R
Sbjct  295  NFLAGSEDNVIRQLDR  310


>uncharacterized protein LOC119431375 [Dermacentor silvarum]
Sequence ID: XP_037554789.1 Length: 311
Range 1: 93 to 104

Score:33.7 bits(72), Expect:6.5, 
Method:, 
Identities:10/12(83%), Positives:10/12(83%), Gaps:0/12(0%)

Query  3    LAGQDNIINQLE  14
            LAGQD II QLE
Sbjct  93   LAGQDKIIKQLE  104


>hypothetical protein MKX03_031878 [Papaver bracteatum]
Sequence ID: KAI3831641.1 Length: 847
Range 1: 783 to 796

Score:33.3 bits(71), Expect:9.1, 
Method:, 
Identities:9/14(64%), Positives:12/14(85%), Gaps:0/14(0%)

Query  1    NFLAGQDNIINQLE  14
            NFLAG + +INQ+E
Sbjct  783  NFLAGRESVINQME  796


>hypothetical protein Patl1_25314 [Pistacia atlantica]
Sequence ID: KAJ0093093.1 Length: 757
Range 1: 684 to 698

Score:33.3 bits(71), Expect:9.1, 
Method:, 
Identities:11/15(73%), Positives:11/15(73%), Gaps:0/15(0%)

Query  1    NFLAGQDNIINQLER  15
            NFLAG  NI NQ ER
Sbjct  684  NFLAGKINIMNQVER  698


>hypothetical protein Pint_24761 [Pistacia integerrima]
Sequence ID: KAJ0035959.1 Length: 696
Range 1: 623 to 637

Score:33.3 bits(71), Expect:9.1, 
Method:, 
Identities:11/15(73%), Positives:11/15(73%), Gaps:0/15(0%)

Query  1    NFLAGQDNIINQLER  15
            NFLAG  NI NQ ER
Sbjct  623  NFLAGKINIMNQVER  637


>hypothetical protein WN943_028853 [Citrus x changshan-huyou]
Sequence ID: KAK9179651.1 Length: 689
Range 1: 619 to 633

Score:33.3 bits(71), Expect:9.1, 
Method:, 
Identities:11/15(73%), Positives:11/15(73%), Gaps:0/15(0%)

Query  1    NFLAGQDNIINQLER  15
            NFLAG  NI NQ ER
Sbjct  619  NFLAGKINIMNQVER  633


>hypothetical protein MKX03_029758 [Papaver bracteatum]
Sequence ID: KAI3837633.1 Length: 686
Range 1: 652 to 665

Score:33.3 bits(71), Expect:9.1, 
Method:, 
Identities:9/14(64%), Positives:12/14(85%), Gaps:0/14(0%)

Query  1    NFLAGQDNIINQLE  14
            NFLAG + +INQ+E
Sbjct  652  NFLAGRESVINQME  665


>Vicilin-like seed storage protein [Citrus sinensis]
Sequence ID: KAH9682556.1 Length: 613
Range 1: 543 to 557

Score:33.3 bits(71), Expect:9.1, 
Method:, 
Identities:11/15(73%), Positives:11/15(73%), Gaps:0/15(0%)

Query  1    NFLAGQDNIINQLER  15
            NFLAG  NI NQ ER
Sbjct  543  NFLAGKINIMNQVER  557


>vicilin Jug r 2.0101 [Citrus sinensis]
Sequence ID: XP_052290677.1 Length: 577
Range 1: 507 to 521

Score:33.3 bits(71), Expect:9.1, 
Method:, 
Identities:11/15(73%), Positives:11/15(73%), Gaps:0/15(0%)

Query  1    NFLAGQDNIINQLER  15
            NFLAG  NI NQ ER
Sbjct  507  NFLAGKINIMNQVER  521


>vicilin-like antimicrobial peptides 2-2 [Pistacia vera]
Sequence ID: XP_031278079.1 Length: 527
Range 1: 454 to 468

Score:33.3 bits(71), Expect:9.1, 
Method:, 
Identities:11/15(73%), Positives:11/15(73%), Gaps:0/15(0%)

Query  1    NFLAGQDNIINQLER  15
            NFLAG  NI NQ ER
Sbjct  454  NFLAGKINIMNQVER  468


>hypothetical protein CISIN_1g0394411mg, partial [Citrus sinensis]
Sequence ID: KDO74522.1 Length: 172
Range 1: 102 to 116

Score:33.3 bits(71), Expect:9.2, 
Method:, 
Identities:11/15(73%), Positives:11/15(73%), Gaps:0/15(0%)

Query  1    NFLAGQDNIINQLER  15
            NFLAG  NI NQ ER
Sbjct  102  NFLAGKINIMNQVER  116


>vicilin GC72-A-like [Pistacia vera]
Sequence ID: XP_031278080.1 Length: 170
Range 1: 97 to 111

Score:33.3 bits(71), Expect:9.2, 
Method:, 
Identities:11/15(73%), Positives:11/15(73%), Gaps:0/15(0%)

Query  1    NFLAGQDNIINQLER  15
            NFLAG  NI NQ ER
Sbjct  97   NFLAGKINIMNQVER  111


>MAG: peptidylprolyl isomerase [Anaerolineales bacterium]
Sequence ID: GAB4547853.1 Length: 162
Range 1: 36 to 49

Score:33.3 bits(71), Expect:9.2, 
Method:, 
Identities:11/14(79%), Positives:12/14(85%), Gaps:0/14(0%)

Query  2   FLAGQDNIINQLER  15
           FLAG+DNII  LER
Sbjct  36  FLAGHDNIIPGLER  49


>peptidylprolyl isomerase [Chloroflexota bacterium]
Sequence ID: MBI5838655.1 Length: 162
Range 1: 36 to 49

Score:33.3 bits(71), Expect:9.2, 
Method:, 
Identities:11/14(79%), Positives:12/14(85%), Gaps:0/14(0%)

Query  2   FLAGQDNIINQLER  15
           FLAG+DNII  LER
Sbjct  36  FLAGHDNIIPGLER  49


>hypothetical protein L3Q82_000578 [Scortum barcoo]
Sequence ID: KAI3366437.1 Length: 1686
Range 1: 694 to 703

Score:32.9 bits(70), Expect:13, 
Method:, 
Identities:9/10(90%), Positives:9/10(90%), Gaps:0/10(0%)

Query  6    QDNIINQLER  15
            QDNI NQLER
Sbjct  694  QDNILNQLER  703


Query #14: Cavellana14 Query ID: lcl|Query_4700908 Length: 10

Clusters producing significant alignments:
                                                                  #          #          Scientific      Cluster                    Max    Total Query   E   Per.   Acc.                        
Cluster Rep.                                                      Mem.       Taxa       Name            Ancestor        Taxid      Score  Score cover Value Ident  Len        Accession        
11S globulin seed storage protein Jug r 4-like [Alnus glutinosa]  1          1          Alnus glutinosa eudicots        3517       35.8   35.8  100%  0.44  100.00 521        XP_062147876.1   
11S globulin seed storage protein Jug r 4-like [Alnus glutinosa]  2          1          Alnus glutinosa eudicots        3517       35.8   35.8  100%  0.44  100.00 518        XP_062147877.1   
hypothetical protein FH972_002428 [Carpinus fangiana]             6          2          Betulaceae      birch family    3514       32.5   32.5  100%  7.0   90.00  515        KAE7997827.1     
11S globulin seed storage protein Jug r 4-like [Corylus avellana] 1          1          Corylus avel... European haz... 13451      32.5   32.5  100%  7.0   90.00  507        XP_059431780.1   
hypothetical protein FH972_002430 [Carpinus fangiana]             1          1          Carpinus fan... eudicots        176857     32.5   32.5  100%  7.0   90.00  485        KAE7997829.1     
type II secretion system protein [Planctomycetaceae bacterium]    1          1          Planctomycet... planctomycetes  2026779    31.6   31.6  90%   15    100.00 129        MBL8811712.1     
PD-(D/E)XK nuclease family protein [Betaproteobacteria bacterium] 1          1          Betaproteoba... b-proteobact... 1891241    30.3   30.3  100%  40    90.00  923        MBI5920810.1     
PD-(D/E)XK nuclease family protein [Sterolibacterium sp.]         1          1          Sterolibacte... b-proteobact... 2819261    30.3   30.3  100%  40    90.00  462        MFA7280309.1     
12307_t:CDS:2 [Dentiscutata erythropus]                           1          1          Dentiscutata... glomeromycetes  1348616    29.9   29.9  100%  57    80.00  651        CAG8510498.1     
hypothetical protein FH972_002429 [Carpinus fangiana]             1          1          Carpinus fan... eudicots        176857     29.5   29.5  100%  80    80.00  499        KAE7997828.1     
2-oxoacid:acceptor oxidoreductase subunit alpha [Planctomyceto... 1          1          Planctomycet... bacteria        2026780    29.5   29.5  100%  81    80.00  420        NQT16651.1       
hypothetical protein [Novosphingobium sp.]                        1          1          Novosphingob... a-proteobact... 1874826    29.5   29.5  100%  81    62.50  265        MDB5725240.1     
peptide deformylase [Halobacteriovorax sp. GB3]                   1          1          Halobacterio... proteobacteria  2719615    29.5   29.5  90%   82    88.89  198        WP_273871949.1   
hypothetical protein P5673_011873 [Acropora cervicornis]          1          1          Acropora cer... staghorn coral  6130       29.1   29.1  90%   113   88.89  1681       KAK2564441.1     
hypothetical protein AWC38_SpisGene9458 [Stylophora pistillata]   1          1          Stylophora p... stony corals    50429      29.1   29.1  90%   113   88.89  1590       PFX25889.1       
hypothetical protein P5673_033432 [Acropora cervicornis]          1          1          Acropora cer... staghorn coral  6130       29.1   29.1  90%   113   88.89  1403       KAK2546842.1     
5' exonuclease Apollo [Stylophora pistillata]                     1          1          Stylophora p... stony corals    50429      29.1   29.1  90%   113   88.89  1235       PFX29728.1       
hypothetical protein P5673_007419 [Acropora cervicornis]          1          1          Acropora cer... staghorn coral  6130       29.1   29.1  90%   113   88.89  1195       KAK2568390.1     
hypothetical protein AWC38_SpisGene17329 [Stylophora pistillata]  1          1          Stylophora p... stony corals    50429      29.1   29.1  90%   114   88.89  1160       PFX18298.1       
unnamed protein product [Porites lobata]                          2          2          Porites         stony corals    46719      29.1   29.1  90%   114   88.89  1145       CAH3184874.1     
2-oxoacid:acceptor oxidoreductase subunit alpha [Patescibacter... 1          1          Patescibacte... bacteria        2052139    29.1   29.1  100%  114   80.00  649        HTK45908.1       
exodeoxyribonuclease V subunit alpha [Myroides odoratimimus...    1          1          Myroides odo... CFB group ba... 1324934    29.1   29.1  90%   114   88.89  623        GAB2870128.1     
hypothetical protein P5673_027772 [Acropora cervicornis]          1          1          Acropora cer... staghorn coral  6130       29.1   29.1  90%   114   88.89  607        KAK2551373.1     
hypothetical protein AWC38_SpisGene15987 [Stylophora pistillata]  2          1          Stylophora p... stony corals    50429      29.1   29.1  90%   114   88.89  529        PFX19590.1       
Legumin A [Morella rubra]                                         1          1          Morella rubra   eudicots        262757     29.1   29.1  100%  114   80.00  524        KAB1200939.1     
hypothetical protein AWC38_SpisGene8241 [Stylophora pistillata]   1          1          Stylophora p... stony corals    50429      29.1   29.1  90%   114   88.89  489        PFX27085.1       
uncharacterized protein LOC114948858 [Acropora millepora]         1          1          Acropora mil... stony corals    45264      29.1   29.1  90%   114   88.89  381        XP_044167383.1   
2-oxoglutarate ferredoxin oxidoreductase subunit alpha...         1          1          Sorangium sp.   bacteria        2093377    29.1   29.1  100%  115   80.00  249        HHH10739.1       
hypothetical protein AWC38_SpisGene12947 [Stylophora pistillata]  1          1          Stylophora p... stony corals    50429      29.1   29.1  90%   116   88.89  205        PFX22549.1       
uncharacterized protein LOC122961051 [Acropora millepora]         1          1          Acropora mil... stony corals    45264      29.1   29.1  90%   116   88.89  198        XP_044179570.1   
hypothetical protein [Trueperaceae bacterium]                     1          1          Trueperaceae... bacteria        2026798    29.1   29.1  90%   116   88.89  188        HET9027080.1     
hypothetical protein P5673_033430 [Acropora cervicornis]          1          1          Acropora cer... staghorn coral  6130       29.1   29.1  90%   117   88.89  125        KAK2546840.1     
PAS domain S-box protein [Desulfocapsaceae bacterium]             1          1          Desulfocapsa... bacteria        2979184    28.6   28.6  90%   161   88.89  990        MDO9040887.1     
PP2C family protein-serine/threonine phosphatase [Fodinibius...   1          1          Fodinibius s... bacteria        1214077    28.6   28.6  100%  161   80.00  881        WP_142713844.1   
HD family phosphohydrolase [Anaerolineales bacterium]             1          1          Anaerolineal... GNS bacteria    2073117    28.6   28.6  100%  161   90.00  720        MFQ5921858.1     
ThiF family adenylyltransferase [Nitrososphaerota archaeon]       1          1          Nitrososphae... archaea         2026795    28.6   28.6  100%  162   80.00  388        MDG6912448.1     
hypothetical protein B0H11DRAFT_2023904 [Mycena galericulata]     1          1          Mycena galer... basidiomycet... 71905      28.6   28.6  90%   162   88.89  348        KAJ7481021.1     
cytochrome d ubiquinol oxidase subunit II [Bacteriovoracia...     1          1          Bacteriovora... bacteria        3058048    28.6   28.6  100%  162   80.00  342        MFP5457707.1     
hypothetical protein [Calditrichota bacterium]                    1          1          Calditrichae... bacteria        2212469    28.6   28.6  100%  162   80.00  333        NQU06346.1       
PREDICTED: multivesicular body subunit 12B-like isoform X3...     2          1          Priapulus ca... priapulids      37621      28.6   28.6  90%   163   88.89  282        XP_014665494.1   
hypothetical protein [Flavobacterium sp.]                         2          1          Flavobacteri... CFB group ba... 239        28.6   28.6  100%  164   90.00  192        HLW62086.1       
carboxypeptidase-like regulatory domain-containing protein...     1          1          Candidatus H... bacteria        2030809    28.2   28.2  80%   228   100.00 2217       MBL7649989.1     
phosphoribosylformylglycinamidine synthase, single chain form...  2          2          unclassified... verrucomicrobia 278955     28.2   28.2  80%   228   100.00 1362       EIQ01010.1       
DEAD/DEAH box helicase [Verrucomicrobiia bacterium]               1          1          Verrucomicro... verrucomicrobia 2499141    28.2   28.2  100%  228   75.00  1198       HVV70287.1       
PAS domain-containing protein [bacterium]                         1          1          bacterium       bacteria        1869227    28.2   28.2  100%  228   80.00  1159       MCP4402914.1     
AAA domain-containing protein [Thermoguttaceae bacterium]         1          1          Thermoguttac... bacteria        2691551    28.2   28.2  80%   228   100.00 1066       MEN6497071.1     
LuxR C-terminal-related transcriptional regulator [Galbitalea...  1          1          Galbitalea sp.  high G+C Gra... 1965327    28.2   28.2  90%   229   88.89  884        HEY4267409.1     
MAG TPA: virulence associated protein E [Caudoviricetes sp.]      4          2          Viruses         viruses         10239      28.2   28.2  100%  229   80.00  755        DAK38470.1       
GumC family protein [Roseivivax sp. GX 12232]                     1          1          Roseivivax s... a-proteobact... 2900547    28.2   28.2  80%   229   100.00 719        WP_232753261.1   
2-oxoacid:acceptor oxidoreductase subunit alpha [Nocardioides...  2          2          unclassified... high G+C Gra... 2615069    28.2   28.2  100%  229   80.00  646        WP_168618679.1   
methyl-accepting chemotaxis protein [Methylobacter sp.]           1          1          Methylobacte... g-proteobact... 2051955    28.2   28.2  80%   229   100.00 646        MCX7103189.1     
2-oxoacid:acceptor oxidoreductase subunit alpha [Myxococcota...   1          1          Myxococcota ... bacteria        2818507    28.2   28.2  100%  229   80.00  620        MEE2828923.1     
2-oxoacid:acceptor oxidoreductase subunit alpha [Myxococcales...  1          1          Myxococcales... bacteria        2026763    28.2   28.2  100%  229   80.00  619        HIA02498.1       
hypothetical protein [Bacteroidota bacterium]                     8          2          Bacteroidota    CFB group ba... 976        28.2   28.2  100%  229   80.00  618        MEY3599652.1     
flagellar hook-associated protein FlgK [Lachnobacterium sp.]      2          1          Lachnobacter... firmicutes      2774292    28.2   28.2  90%   229   88.89  613        MCI7493590.1     
RcgA family putative transporter [Puniceibacterium confluentis]   1          1          Puniceibacte... a-proteobact... 1958944    28.2   28.2  80%   229   100.00 610        WP_369333837.1   
BTAD domain-containing putative transcriptional regulator...      1          1          Gaiellaceae ... actinobacteria  2838783    28.2   28.2  100%  229   80.00  609        MGH3022702.1     
tripartite tricarboxylate transporter permease [Candidatus...     1          1          Candidatus T... bacteria        2528274    28.2   28.2  80%   229   100.00 589        MEE9147078.1     
potassium channel SKOR-like [Salvia hispanica]                    1          1          Salvia hispa... eudicots        49212      28.2   28.2  80%   229   100.00 545        XP_047974702.1   
FGGY-family carbohydrate kinase [Pseudonocardia spinosispora]     1          1          Pseudonocard... high G+C Gra... 103441     28.2   28.2  80%   229   100.00 543        WP_064743147.1   
recombinase family protein [Candidatus Paenibacillus...           1          1          Candidatus P... firmicutes      2838719    28.2   28.2  80%   229   100.00 538        HIW33743.1       
hypothetical protein GCM10027423_09610 [Spirosoma arcticum]       1          1          Spirosoma ar... CFB group ba... 1465616    28.2   28.2  80%   229   100.00 495        GAB3640325.1     
DNA/RNA non-specific endonuclease [Clostridia bacterium]          1          1          Clostridia b... firmicutes      2044939    28.2   28.2  90%   229   88.89  491        MBQ1334694.1     
hypothetical protein K461DRAFT_277267 [Myriangium duriaei CBS...  1          1          Myriangium d... ascomycete f... 1168546    28.2   28.2  90%   230   88.89  459        KAF2154169.1     
NAD(P)/FAD-dependent oxidoreductase [Neopusillimonas maritima]    2          2          Neopusillimonas b-proteobact... 2987605    28.2   28.2  100%  230   80.00  443        WP_119515922.1   
23S rRNA (uracil(1939)-C(5))-methyltransferase RlmD...            1          1          Edaphobacter... bacteria        2763071    28.2   28.2  90%   230   88.89  428        WP_186693491.1   
hypothetical protein [bacterium]                                  1          1          bacterium       bacteria        1869227    28.2   28.2  90%   230   88.89  425        MFW5751993.1     
hypothetical protein [Gaiellaceae bacterium]                      1          1          Gaiellaceae ... actinobacteria  2838783    28.2   28.2  100%  230   80.00  423        HXV96226.1       
2-oxoglutarate ferredoxin oxidoreductase subunit alpha...         1          1          Gammaproteob... g-proteobact... 1913989    28.2   28.2  100%  230   80.00  377        MCK5362826.1     
UDP-3-O-(3-hydroxymyristoyl)glucosamine N-acyltransferase...      11         1          Bradyrhizobi... a-proteobact... 376        28.2   28.2  80%   230   100.00 352        WP_422255746.1   
PAS domain-containing protein [Marinobacter nauticus]             17         9          Marinobacter    g-proteobact... 2742       28.2   28.2  80%   230   100.00 338        WP_072675974.1   
flagellar hook-associated protein FlgK [Agathobacter sp.]         1          1          Agathobacter... firmicutes      2021311    28.2   28.2  90%   231   88.89  321        MDY2911891.1     
glycosyltransferase family 2 protein [Cyanobacteria bacterium...  1          1          Cyanobacteri... cyanobacteria   3023279    28.2   28.2  90%   231   88.89  307        MEM9804256.1     
glycosyltransferase family 2 protein [Cyanobacteria bacterium...  1          1          Cyanobacteri... cyanobacteria   3023258    28.2   28.2  80%   231   100.00 305        MEM6838160.1     
glycosyltransferase family 2 protein [Leptolyngbyaceae...         1          1          Leptolyngbya... cyanobacteria   3088178    28.2   28.2  90%   231   88.89  303        MGF1461456.1     
glycosyltransferase family 2 protein [Nostoc sp.]                 1          1          Nostoc sp.      cyanobacteria   1180       28.2   28.2  90%   231   88.89  297        WP_335050987.1   
CoA ester lyase [Xanthobacteraceae bacterium]                     1          1          Xanthobacter... a-proteobact... 2021379    28.2   28.2  80%   231   100.00 292        HEY0441988.1     
glycosyltransferase family 2 protein [Candidatus...               1          1          Candidatus C... CFB group ba... 2840767    28.2   28.2  90%   231   88.89  280        MBO8454846.1     
hypothetical protein [Pseudonocardia sp.]                         1          1          Pseudonocard... high G+C Gra... 60912      28.2   28.2  80%   231   100.00 268        HEY1973280.1     
metal ABC transporter ATP-binding protein [Clostridiales...       1          1          Clostridiale... firmicutes      1898207    28.2   28.2  100%  231   80.00  263        MCH5151494.1     
potassium channel family protein [Vibrio sp. M260118]             2          2          Vibrio          g-proteobact... 662        28.2   28.2  80%   231   100.00 253        WP_331422653.1   
ABC transporter ATP-binding protein [Clostridiales bacterium]     1          1          Clostridiale... firmicutes      1898207    28.2   28.2  100%  232   80.00  236        MCR5297031.1     
riboflavin synthase [Odoribacteraceae bacterium]                  1          1          Odoribactera... CFB group ba... 2872177    28.2   28.2  80%   232   100.00 214        MDR1274676.1     
TIGR00725 family protein [Kitasatospora sp. NPDC085879]           1          1          Kitasatospor... high G+C Gra... 3154769    28.2   28.2  90%   232   88.89  211        WP_363512800.1   
MAG: hypothetical protein SGPRY_003075 [Prymnesium sp.]           1          1          Prymnesium sp.  haptophytes     2812485    28.2   28.2  80%   232   100.00 208        KAL3926906.1     
class I SAM-dependent methyltransferase [Terriglobia bacterium]   1          1          Terriglobia ... bacteria        2081523    28.2   28.2  80%   232   100.00 197        MGD0125663.1     
hypothetical protein BX265_5175 [Streptomyces sp. TLI_235]        1          1          Streptomyces... high G+C Gra... 1938860    28.2   28.2  90%   233   88.89  166        PBC70627.1       
hypothetical protein [Rhodopila globiformis]                      1          1          Rhodopila gl... a-proteobact... 1071       28.2   28.2  80%   235   100.00 124        WP_104521853.1   
hypothetical protein [Sphingomonas lenta]                         2          1          Sphingomonas... a-proteobact... 1141887    28.2   28.2  90%   236   88.89  120        WP_425442473.1   
MAG: hypothetical protein KatS3mg080_1162 [Anoxybacillus sp.]     1          1          Anoxybacillu... firmicutes      1872573    28.2   28.2  80%   240   100.00 79         GIW50551.1       
hypothetical protein [Sphingomonas sp. SORGH_AS_0950]             3          2          unclassified... a-proteobact... 196159     27.8   27.8  100%  324   80.00  1778       WP_307098142.1   
carboxypeptidase regulatory-like domain-containing protein...     1          1          Thermoplasma... archaea         1906666    27.8   27.8  90%   324   88.89  1661       HZY70218.1       
DEAD/DEAH box helicase family protein [Clostridia bacterium]      1          1          Clostridia b... firmicutes      2044939    27.8   27.8  90%   324   88.89  1483       MBR6689574.1     
heavy metal translocating P-type ATPase [Crocosphaera sp. UHCC... 2          2          unclassified... cyanobacteria   2623705    27.8   27.8  100%  324   80.00  769        WP_323300566.1   
2-oxoacid:acceptor oxidoreductase subunit alpha [Auraticoccus...  1          1          Auraticoccus... high G+C Gra... 2656650    27.8   27.8  100%  325   80.00  682        WP_331714426.1   
2-oxoacid:acceptor oxidoreductase subunit alpha [Streptomyces...  30         26         Actinomycetes   high G+C Gra... 1760       27.8   27.8  100%  325   80.00  631        WP_311707839.1   
2-oxoacid:acceptor oxidoreductase subunit alpha [Kordiimonas s... 1          1          Kordiimonas ... a-proteobact... 2829597    27.8   27.8  100%  325   80.00  624        WP_255935608.1   
2-oxoacid:acceptor oxidoreductase subunit alpha [Acidimicrobii... 2          1          Acidimicrobi... actinobacteria  2080302    27.8   27.8  100%  325   80.00  622        MDH3302559.1     
2-oxoacid:acceptor oxidoreductase subunit alpha [Salinimicrobi... 8          7          Salinimicrobium CFB group ba... 561367     27.8   27.8  100%  325   80.00  618        WP_228916726.1   
MAG: 2-oxoacid:acceptor oxidoreductase subunit alpha...           3          3          Bacteroidota    CFB group ba... 976        27.8   27.8  100%  325   80.00  617        PJB12892.1       


Alignments:

>11S globulin seed storage protein Jug r 4-like [Alnus glutinosa]
Sequence ID: XP_062147876.1 Length: 521
Range 1: 486 to 495

Score:35.8 bits(77), Expect:0.44, 
Method:, 
Identities:10/10(100%), Positives:10/10(100%), Gaps:0/10(0%)

Query  1    YNRQETTLAR  10
            YNRQETTLAR
Sbjct  486  YNRQETTLAR  495


>11S globulin seed storage protein Jug r 4-like [Alnus glutinosa]
Sequence ID: XP_062147877.1 Length: 518
Range 1: 483 to 492

Score:35.8 bits(77), Expect:0.44, 
Method:, 
Identities:10/10(100%), Positives:10/10(100%), Gaps:0/10(0%)

Query  1    YNRQETTLAR  10
            YNRQETTLAR
Sbjct  483  YNRQETTLAR  492


>hypothetical protein FH972_002428 [Carpinus fangiana]
Sequence ID: KAE7997827.1 Length: 515
Range 1: 484 to 493

Score:32.5 bits(69), Expect:7.0, 
Method:, 
Identities:9/10(90%), Positives:9/10(90%), Gaps:0/10(0%)

Query  1    YNRQETTLAR  10
            YNRQE TLAR
Sbjct  484  YNRQEATLAR  493


>11S globulin seed storage protein Jug r 4-like [Corylus avellana]
Sequence ID: XP_059431780.1 Length: 507
Range 1: 477 to 486

Score:32.5 bits(69), Expect:7.0, 
Method:, 
Identities:9/10(90%), Positives:9/10(90%), Gaps:0/10(0%)

Query  1    YNRQETTLAR  10
            YNRQETTL R
Sbjct  477  YNRQETTLGR  486


>hypothetical protein FH972_002430 [Carpinus fangiana]
Sequence ID: KAE7997829.1 Length: 485
Range 1: 463 to 472

Score:32.5 bits(69), Expect:7.0, 
Method:, 
Identities:9/10(90%), Positives:9/10(90%), Gaps:0/10(0%)

Query  1    YNRQETTLAR  10
            YNRQETTL R
Sbjct  463  YNRQETTLGR  472


>type II secretion system protein [Planctomycetaceae bacterium]
Sequence ID: MBL8811712.1 Length: 129
Range 1: 103 to 111

Score:31.6 bits(67), Expect:15, 
Method:, 
Identities:9/9(100%), Positives:9/9(100%), Gaps:0/9(0%)

Query  2    NRQETTLAR  10
            NRQETTLAR
Sbjct  103  NRQETTLAR  111


>PD-(D/E)XK nuclease family protein [Betaproteobacteria bacterium]
Sequence ID: MBI5920810.1 Length: 923
Range 1: 198 to 207

Score:30.3 bits(64), Expect:40, 
Method:, 
Identities:9/10(90%), Positives:9/10(90%), Gaps:0/10(0%)

Query  1    YNRQETTLAR  10
            YNRQET LAR
Sbjct  198  YNRQETRLAR  207


>PD-(D/E)XK nuclease family protein [Sterolibacterium sp.]
Sequence ID: MFA7280309.1 Length: 462
Range 1: 198 to 207

Score:30.3 bits(64), Expect:40, 
Method:, 
Identities:9/10(90%), Positives:9/10(90%), Gaps:0/10(0%)

Query  1    YNRQETTLAR  10
            YNRQET LAR
Sbjct  198  YNRQETRLAR  207


>12307_t:CDS:2 [Dentiscutata erythropus]
Sequence ID: CAG8510498.1 Length: 651
Range 1: 102 to 111

Score:29.9 bits(63), Expect:57, 
Method:, 
Identities:8/10(80%), Positives:9/10(90%), Gaps:0/10(0%)

Query  1    YNRQETTLAR  10
            Y+RQETTL R
Sbjct  102  YDRQETTLER  111


>hypothetical protein FH972_002429 [Carpinus fangiana]
Sequence ID: KAE7997828.1 Length: 499
Range 1: 467 to 476

Score:29.5 bits(62), Expect:80, 
Method:, 
Identities:8/10(80%), Positives:8/10(80%), Gaps:0/10(0%)

Query  1    YNRQETTLAR  10
            YNRQET L R
Sbjct  467  YNRQETSLGR  476


>2-oxoacid:acceptor oxidoreductase subunit alpha [Planctomycetota bacterium]
Sequence ID: NQT16651.1 Length: 420
Range 1: 249 to 258

Score:29.5 bits(62), Expect:81, 
Method:, 
Identities:8/10(80%), Positives:9/10(90%), Gaps:0/10(0%)

Query  1    YNRQETTLAR  10
            Y R+ETTLAR
Sbjct  249  YSRHETTLAR  258


>hypothetical protein [Novosphingobium sp.]
Sequence ID: MDB5725240.1 Length: 265
Range 1: 165 to 180

Score:29.5 bits(62), Expect:81, 
Method:, 
Identities:10/16(63%), Positives:10/16(62%), Gaps:6/16(37%)

Query  1    YNR------QETTLAR  10
            YNR      QETTLAR
Sbjct  165  YNRPAKRLDQETTLAR  180


>peptide deformylase [Halobacteriovorax sp. GB3]
Sequence ID: WP_273871949.1 Length: 198
Range 1: 79 to 87

Score:29.5 bits(62), Expect:82, 
Method:, 
Identities:8/9(89%), Positives:9/9(100%), Gaps:0/9(0%)

Query  1   YNRQETTLA  9
           YNR+ETTLA
Sbjct  79  YNREETTLA  87


>hypothetical protein P5673_011873 [Acropora cervicornis]
Sequence ID: KAK2564441.1 Length: 1681
Range 1: 1573 to 1581

Score:29.1 bits(61), Expect:113, 
Method:, 
Identities:8/9(89%), Positives:9/9(100%), Gaps:0/9(0%)

Query  2     NRQETTLAR  10
             NRQETT+AR
Sbjct  1573  NRQETTMAR  1581


>hypothetical protein AWC38_SpisGene9458 [Stylophora pistillata]
Sequence ID: PFX25889.1 Length: 1590
Range 1: 1479 to 1487

Score:29.1 bits(61), Expect:113, 
Method:, 
Identities:8/9(89%), Positives:9/9(100%), Gaps:0/9(0%)

Query  2     NRQETTLAR  10
             NRQETT+AR
Sbjct  1479  NRQETTMAR  1487


>hypothetical protein P5673_033432 [Acropora cervicornis]
Sequence ID: KAK2546842.1 Length: 1403
Range 1: 1295 to 1303

Score:29.1 bits(61), Expect:113, 
Method:, 
Identities:8/9(89%), Positives:9/9(100%), Gaps:0/9(0%)

Query  2     NRQETTLAR  10
             NRQETT+AR
Sbjct  1295  NRQETTMAR  1303


>5' exonuclease Apollo [Stylophora pistillata]
Sequence ID: PFX29728.1 Length: 1235
Range 1: 1153 to 1161

Score:29.1 bits(61), Expect:113, 
Method:, 
Identities:8/9(89%), Positives:9/9(100%), Gaps:0/9(0%)

Query  2     NRQETTLAR  10
             NRQETT+AR
Sbjct  1153  NRQETTMAR  1161


>hypothetical protein P5673_007419 [Acropora cervicornis]
Sequence ID: KAK2568390.1 Length: 1195
Range 1: 1118 to 1126

Score:29.1 bits(61), Expect:113, 
Method:, 
Identities:8/9(89%), Positives:9/9(100%), Gaps:0/9(0%)

Query  2     NRQETTLAR  10
             NRQETT+AR
Sbjct  1118  NRQETTMAR  1126


>hypothetical protein AWC38_SpisGene17329 [Stylophora pistillata]
Sequence ID: PFX18298.1 Length: 1160
Range 1: 1050 to 1058

Score:29.1 bits(61), Expect:114, 
Method:, 
Identities:8/9(89%), Positives:9/9(100%), Gaps:0/9(0%)

Query  2     NRQETTLAR  10
             NRQETT+AR
Sbjct  1050  NRQETTMAR  1058


>unnamed protein product [Porites lobata]
Sequence ID: CAH3184874.1 Length: 1145
Range 1: 1035 to 1043

Score:29.1 bits(61), Expect:114, 
Method:, 
Identities:8/9(89%), Positives:9/9(100%), Gaps:0/9(0%)

Query  2     NRQETTLAR  10
             NRQETT+AR
Sbjct  1035  NRQETTMAR  1043


>2-oxoacid:acceptor oxidoreductase subunit alpha [Patescibacteria group bacterium]
Sequence ID: HTK45908.1 Length: 649
Range 1: 447 to 456

Score:29.1 bits(61), Expect:114, 
Method:, 
Identities:8/10(80%), Positives:9/10(90%), Gaps:0/10(0%)

Query  1    YNRQETTLAR  10
            Y+R ETTLAR
Sbjct  447  YDRDETTLAR  456


>exodeoxyribonuclease V subunit alpha [Myroides odoratimimus subsp. xuanwuensis]
Sequence ID: GAB2870128.1 Length: 623
Range 1: 124 to 132

Score:29.1 bits(61), Expect:114, 
Method:, 
Identities:8/9(89%), Positives:8/9(88%), Gaps:0/9(0%)

Query  1    YNRQETTLA  9
            Y RQETTLA
Sbjct  124  YHRQETTLA  132


>hypothetical protein P5673_027772 [Acropora cervicornis]
Sequence ID: KAK2551373.1 Length: 607
Range 1: 499 to 507

Score:29.1 bits(61), Expect:114, 
Method:, 
Identities:8/9(89%), Positives:9/9(100%), Gaps:0/9(0%)

Query  2    NRQETTLAR  10
            NRQETT+AR
Sbjct  499  NRQETTMAR  507


>hypothetical protein AWC38_SpisGene15987 [Stylophora pistillata]
Sequence ID: PFX19590.1 Length: 529
Range 1: 418 to 426

Score:29.1 bits(61), Expect:114, 
Method:, 
Identities:8/9(89%), Positives:9/9(100%), Gaps:0/9(0%)

Query  2    NRQETTLAR  10
            NRQETT+AR
Sbjct  418  NRQETTMAR  426


>Legumin A [Morella rubra]
Sequence ID: KAB1200939.1 Length: 524
Range 1: 488 to 497

Score:29.1 bits(61), Expect:114, 
Method:, 
Identities:8/10(80%), Positives:9/10(90%), Gaps:0/10(0%)

Query  1    YNRQETTLAR  10
            +NRQET LAR
Sbjct  488  FNRQETALAR  497


>hypothetical protein AWC38_SpisGene8241 [Stylophora pistillata]
Sequence ID: PFX27085.1 Length: 489
Range 1: 381 to 389

Score:29.1 bits(61), Expect:114, 
Method:, 
Identities:8/9(89%), Positives:9/9(100%), Gaps:0/9(0%)

Query  2    NRQETTLAR  10
            NRQETT+AR
Sbjct  381  NRQETTMAR  389


>uncharacterized protein LOC114948858 [Acropora millepora]
Sequence ID: XP_044167383.1 Length: 381
Range 1: 108 to 116

Score:29.1 bits(61), Expect:114, 
Method:, 
Identities:8/9(89%), Positives:9/9(100%), Gaps:0/9(0%)

Query  2    NRQETTLAR  10
            NRQETT+AR
Sbjct  108  NRQETTMAR  116


>2-oxoglutarate ferredoxin oxidoreductase subunit alpha [Sorangium sp.]
Sequence ID: HHH10739.1 Length: 249
Range 1: 75 to 84

Score:29.1 bits(61), Expect:115, 
Method:, 
Identities:8/10(80%), Positives:9/10(90%), Gaps:0/10(0%)

Query  1   YNRQETTLAR  10
           Y+R ETTLAR
Sbjct  75  YDRDETTLAR  84


>hypothetical protein AWC38_SpisGene12947 [Stylophora pistillata]
Sequence ID: PFX22549.1 Length: 205
Range 1: 95 to 103

Score:29.1 bits(61), Expect:116, 
Method:, 
Identities:8/9(89%), Positives:9/9(100%), Gaps:0/9(0%)

Query  2    NRQETTLAR  10
            NRQETT+AR
Sbjct  95   NRQETTMAR  103


>uncharacterized protein LOC122961051 [Acropora millepora]
Sequence ID: XP_044179570.1 Length: 198
Range 1: 90 to 98

Score:29.1 bits(61), Expect:116, 
Method:, 
Identities:8/9(89%), Positives:9/9(100%), Gaps:0/9(0%)

Query  2   NRQETTLAR  10
           NRQETT+AR
Sbjct  90  NRQETTMAR  98


>hypothetical protein [Trueperaceae bacterium]
Sequence ID: HET9027080.1 Length: 188
Range 1: 65 to 73

Score:29.1 bits(61), Expect:116, 
Method:, 
Identities:8/9(89%), Positives:9/9(100%), Gaps:0/9(0%)

Query  2   NRQETTLAR  10
           +RQETTLAR
Sbjct  65  DRQETTLAR  73


>hypothetical protein P5673_033430 [Acropora cervicornis]
Sequence ID: KAK2546840.1 Length: 125
Range 1: 17 to 25

Score:29.1 bits(61), Expect:117, 
Method:, 
Identities:8/9(89%), Positives:9/9(100%), Gaps:0/9(0%)

Query  2   NRQETTLAR  10
           NRQETT+AR
Sbjct  17  NRQETTMAR  25


>PAS domain S-box protein [Desulfocapsaceae bacterium]
Sequence ID: MDO9040887.1 Length: 990
Range 1: 95 to 103

Score:28.6 bits(60), Expect:161, 
Method:, 
Identities:8/9(89%), Positives:8/9(88%), Gaps:0/9(0%)

Query  1    YNRQETTLA  9
            YNRQE TLA
Sbjct  95   YNRQEITLA  103


>PP2C family protein-serine/threonine phosphatase [Fodinibius sediminis]
Sequence ID: WP_142713844.1 Length: 881
Range 1: 206 to 215

Score:28.6 bits(60), Expect:161, 
Method:, 
Identities:8/10(80%), Positives:8/10(80%), Gaps:0/10(0%)

Query  1    YNRQETTLAR  10
            YNRQET L R
Sbjct  206  YNRQETMLSR  215


>HD family phosphohydrolase [Anaerolineales bacterium]
Sequence ID: MFQ5921858.1 Length: 720
Range 1: 213 to 222

Score:28.6 bits(60), Expect:161, 
Method:, 
Identities:9/10(90%), Positives:9/10(90%), Gaps:0/10(0%)

Query  1    YNRQETTLAR  10
            YN QETTLAR
Sbjct  213  YNEQETTLAR  222


>ThiF family adenylyltransferase [Nitrososphaerota archaeon]
Sequence ID: MDG6912448.1 Length: 388
Range 1: 252 to 261

Score:28.6 bits(60), Expect:162, 
Method:, 
Identities:8/10(80%), Positives:9/10(90%), Gaps:0/10(0%)

Query  1    YNRQETTLAR  10
            YNR+E TLAR
Sbjct  252  YNREEVTLAR  261


>hypothetical protein B0H11DRAFT_2023904 [Mycena galericulata]
Sequence ID: KAJ7481021.1 Length: 348
Range 1: 245 to 253

Score:28.6 bits(60), Expect:162, 
Method:, 
Identities:8/9(89%), Positives:8/9(88%), Gaps:0/9(0%)

Query  1    YNRQETTLA  9
            YNRQE TLA
Sbjct  245  YNRQEITLA  253


>cytochrome d ubiquinol oxidase subunit II [Bacteriovoracia bacterium]
Sequence ID: MFP5457707.1 Length: 342
Range 1: 252 to 261

Score:28.6 bits(60), Expect:162, 
Method:, 
Identities:8/10(80%), Positives:8/10(80%), Gaps:0/10(0%)

Query  1    YNRQETTLAR  10
            YNR E TLAR
Sbjct  252  YNRRESTLAR  261


>hypothetical protein [Calditrichota bacterium]
Sequence ID: NQU06346.1 Length: 333
Range 1: 115 to 124

Score:28.6 bits(60), Expect:162, 
Method:, 
Identities:8/10(80%), Positives:9/10(90%), Gaps:0/10(0%)

Query  1    YNRQETTLAR  10
            +NRQET LAR
Sbjct  115  FNRQETILAR  124


>PREDICTED: multivesicular body subunit 12B-like isoform X3 [Priapulus caudatus]
Sequence ID: XP_014665494.1 Length: 282
Range 1: 217 to 225

Score:28.6 bits(60), Expect:163, 
Method:, 
Identities:8/9(89%), Positives:8/9(88%), Gaps:0/9(0%)

Query  2    NRQETTLAR  10
            NRQE TLAR
Sbjct  217  NRQESTLAR  225


>hypothetical protein [Flavobacterium sp.]
Sequence ID: HLW62086.1 Length: 192
Range 1: 105 to 113

Score:28.6 bits(60), Expect:164, 
Method:, 
Identities:9/10(90%), Positives:9/10(90%), Gaps:1/10(10%)

Query  1    YNRQETTLAR  10
            YNRQETT AR
Sbjct  105  YNRQETT-AR  113


>carboxypeptidase-like regulatory domain-containing protein [Candidatus Hydrogenedentota bacterium]
Sequence ID: MBL7649989.1 Length: 2217
Range 1: 785 to 792

Score:28.2 bits(59), Expect:228, 
Method:, 
Identities:8/8(100%), Positives:8/8(100%), Gaps:0/8(0%)

Query  2    NRQETTLA  9
            NRQETTLA
Sbjct  785  NRQETTLA  792


>phosphoribosylformylglycinamidine synthase, single chain form [Opitutaceae bacterium TAV1]
Sequence ID: EIQ01010.1 Length: 1362
Range 1: 650 to 657

Score:28.2 bits(59), Expect:228, 
Method:, 
Identities:8/8(100%), Positives:8/8(100%), Gaps:0/8(0%)

Query  3    RQETTLAR  10
            RQETTLAR
Sbjct  650  RQETTLAR  657


>DEAD/DEAH box helicase [Verrucomicrobiia bacterium]
Sequence ID: HVV70287.1 Length: 1198
Range 1: 339 to 350

Score:28.2 bits(59), Expect:228, 
Method:, 
Identities:9/12(75%), Positives:10/12(83%), Gaps:2/12(16%)

Query  1    YNRQETT--LAR  10
            YNR+ETT  LAR
Sbjct  339  YNREETTQMLAR  350


>PAS domain-containing protein [bacterium]
Sequence ID: MCP4402914.1 Length: 1159
Range 1: 513 to 522

Score:28.2 bits(59), Expect:228, 
Method:, 
Identities:8/10(80%), Positives:8/10(80%), Gaps:0/10(0%)

Query  1    YNRQETTLAR  10
            YNR ET LAR
Sbjct  513  YNRRETALAR  522


>AAA domain-containing protein [Thermoguttaceae bacterium]
Sequence ID: MEN6497071.1 Length: 1066
Range 1: 239 to 246

Score:28.2 bits(59), Expect:228, 
Method:, 
Identities:8/8(100%), Positives:8/8(100%), Gaps:0/8(0%)

Query  3    RQETTLAR  10
            RQETTLAR
Sbjct  239  RQETTLAR  246


>LuxR C-terminal-related transcriptional regulator [Galbitalea sp.]
Sequence ID: HEY4267409.1 Length: 884
Range 1: 388 to 396

Score:28.2 bits(59), Expect:229, 
Method:, 
Identities:8/9(89%), Positives:8/9(88%), Gaps:0/9(0%)

Query  2    NRQETTLAR  10
            NRQETTL R
Sbjct  388  NRQETTLVR  396


>MAG TPA: virulence associated protein E [Caudoviricetes sp.]
Sequence ID: DAK38470.1 Length: 755
Range 1: 560 to 569

Score:28.2 bits(59), Expect:229, 
Method:, 
Identities:8/10(80%), Positives:9/10(90%), Gaps:0/10(0%)

Query  1    YNRQETTLAR  10
            Y+RQETTL R
Sbjct  560  YDRQETTLLR  569


>GumC family protein [Roseivivax sp. GX 12232]
Sequence ID: WP_232753261.1 Length: 719
Range 1: 342 to 349

Score:28.2 bits(59), Expect:229, 
Method:, 
Identities:8/8(100%), Positives:8/8(100%), Gaps:0/8(0%)

Query  3    RQETTLAR  10
            RQETTLAR
Sbjct  342  RQETTLAR  349


>2-oxoacid:acceptor oxidoreductase subunit alpha [Nocardioides sp. JQ2195]
Sequence ID: WP_168618679.1 Length: 646
Range 1: 451 to 460

Score:28.2 bits(59), Expect:229, 
Method:, 
Identities:8/10(80%), Positives:8/10(80%), Gaps:0/10(0%)

Query  1    YNRQETTLAR  10
            Y R ETTLAR
Sbjct  451  YSRDETTLAR  460


>methyl-accepting chemotaxis protein [Methylobacter sp.]
Sequence ID: MCX7103189.1 Length: 646
Range 1: 613 to 620

Score:28.2 bits(59), Expect:229, 
Method:, 
Identities:8/8(100%), Positives:8/8(100%), Gaps:0/8(0%)

Query  3    RQETTLAR  10
            RQETTLAR
Sbjct  613  RQETTLAR  620


>2-oxoacid:acceptor oxidoreductase subunit alpha [Myxococcota bacterium]
Sequence ID: MEE2828923.1 Length: 620
Range 1: 446 to 455

Score:28.2 bits(59), Expect:229, 
Method:, 
Identities:8/10(80%), Positives:8/10(80%), Gaps:0/10(0%)

Query  1    YNRQETTLAR  10
            Y R ETTLAR
Sbjct  446  YSRDETTLAR  455


>2-oxoacid:acceptor oxidoreductase subunit alpha [Myxococcales bacterium]
Sequence ID: HIA02498.1 Length: 619
Range 1: 446 to 455

Score:28.2 bits(59), Expect:229, 
Method:, 
Identities:8/10(80%), Positives:8/10(80%), Gaps:0/10(0%)

Query  1    YNRQETTLAR  10
            Y R ETTLAR
Sbjct  446  YSRDETTLAR  455


>hypothetical protein [Bacteroidota bacterium]
Sequence ID: MEY3599652.1 Length: 618
Range 1: 445 to 454

Score:28.2 bits(59), Expect:229, 
Method:, 
Identities:8/10(80%), Positives:8/10(80%), Gaps:0/10(0%)

Query  1    YNRQETTLAR  10
            Y R ETTLAR
Sbjct  445  YHRDETTLAR  454


>flagellar hook-associated protein FlgK [Lachnobacterium sp.]
Sequence ID: MCI7493590.1 Length: 613
Range 1: 37 to 45

Score:28.2 bits(59), Expect:229, 
Method:, 
Identities:8/9(89%), Positives:8/9(88%), Gaps:0/9(0%)

Query  1   YNRQETTLA  9
           Y RQETTLA
Sbjct  37  YTRQETTLA  45


>RcgA family putative transporter [Puniceibacterium confluentis]
Sequence ID: WP_369333837.1 Length: 610
Range 1: 42 to 49

Score:28.2 bits(59), Expect:229, 
Method:, 
Identities:8/8(100%), Positives:8/8(100%), Gaps:0/8(0%)

Query  3   RQETTLAR  10
           RQETTLAR
Sbjct  42  RQETTLAR  49


>BTAD domain-containing putative transcriptional regulator [Gaiellaceae bacterium]
Sequence ID: MGH3022702.1 Length: 609
Range 1: 348 to 357

Score:28.2 bits(59), Expect:229, 
Method:, 
Identities:8/10(80%), Positives:9/10(90%), Gaps:0/10(0%)

Query  1    YNRQETTLAR  10
            Y+R ETTLAR
Sbjct  348  YDRAETTLAR  357


>tripartite tricarboxylate transporter permease [Candidatus Tectimicrobiota bacterium]
Sequence ID: MEE9147078.1 Length: 589
Range 1: 579 to 586

Score:28.2 bits(59), Expect:229, 
Method:, 
Identities:8/8(100%), Positives:8/8(100%), Gaps:0/8(0%)

Query  3    RQETTLAR  10
            RQETTLAR
Sbjct  579  RQETTLAR  586


>potassium channel SKOR-like [Salvia hispanica]
Sequence ID: XP_047974702.1 Length: 545
Range 1: 266 to 273

Score:28.2 bits(59), Expect:229, 
Method:, 
Identities:8/8(100%), Positives:8/8(100%), Gaps:0/8(0%)

Query  2    NRQETTLA  9
            NRQETTLA
Sbjct  266  NRQETTLA  273


>FGGY-family carbohydrate kinase [Pseudonocardia spinosispora]
Sequence ID: WP_064743147.1 Length: 543
Range 1: 29 to 36

Score:28.2 bits(59), Expect:229, 
Method:, 
Identities:8/8(100%), Positives:8/8(100%), Gaps:0/8(0%)

Query  3   RQETTLAR  10
           RQETTLAR
Sbjct  29  RQETTLAR  36


>recombinase family protein [Candidatus Paenibacillus intestinavium]
Sequence ID: HIW33743.1 Length: 538
Range 1: 448 to 455

Score:28.2 bits(59), Expect:229, 
Method:, 
Identities:8/8(100%), Positives:8/8(100%), Gaps:0/8(0%)

Query  3    RQETTLAR  10
            RQETTLAR
Sbjct  448  RQETTLAR  455


>hypothetical protein GCM10027423_09610 [Spirosoma arcticum]
Sequence ID: GAB3640325.1 Length: 495
Range 1: 136 to 143

Score:28.2 bits(59), Expect:229, 
Method:, 
Identities:8/8(100%), Positives:8/8(100%), Gaps:0/8(0%)

Query  2    NRQETTLA  9
            NRQETTLA
Sbjct  136  NRQETTLA  143


>DNA/RNA non-specific endonuclease [Clostridia bacterium]
Sequence ID: MBQ1334694.1 Length: 491
Range 1: 467 to 475

Score:28.2 bits(59), Expect:229, 
Method:, 
Identities:8/9(89%), Positives:8/9(88%), Gaps:0/9(0%)

Query  2    NRQETTLAR  10
            NRQETTL R
Sbjct  467  NRQETTLGR  475


>hypothetical protein K461DRAFT_277267 [Myriangium duriaei CBS 260.36]
Sequence ID: KAF2154169.1 Length: 459
Range 1: 287 to 295

Score:28.2 bits(59), Expect:230, 
Method:, 
Identities:8/9(89%), Positives:8/9(88%), Gaps:0/9(0%)

Query  2    NRQETTLAR  10
            NRQETT AR
Sbjct  287  NRQETTIAR  295


>NAD(P)/FAD-dependent oxidoreductase [Neopusillimonas maritima]
Sequence ID: WP_119515922.1 Length: 443
Range 1: 135 to 144

Score:28.2 bits(59), Expect:230, 
Method:, 
Identities:8/10(80%), Positives:9/10(90%), Gaps:0/10(0%)

Query  1    YNRQETTLAR  10
            +NRQ TTLAR
Sbjct  135  FNRQATTLAR  144


>23S rRNA (uracil(1939)-C(5))-methyltransferase RlmD [Edaphobacter sp. 4G125]
Sequence ID: WP_186693491.1 Length: 428
Range 1: 45 to 53

Score:28.2 bits(59), Expect:230, 
Method:, 
Identities:8/9(89%), Positives:8/9(88%), Gaps:0/9(0%)

Query  2   NRQETTLAR  10
           NRQE TLAR
Sbjct  45  NRQEATLAR  53


>hypothetical protein [bacterium]
Sequence ID: MFW5751993.1 Length: 425
Range 1: 411 to 419

Score:28.2 bits(59), Expect:230, 
Method:, 
Identities:8/9(89%), Positives:8/9(88%), Gaps:0/9(0%)

Query  1    YNRQETTLA  9
            YNR ETTLA
Sbjct  411  YNRDETTLA  419


>hypothetical protein [Gaiellaceae bacterium]
Sequence ID: HXV96226.1 Length: 423
Range 1: 156 to 165

Score:28.2 bits(59), Expect:230, 
Method:, 
Identities:8/10(80%), Positives:9/10(90%), Gaps:0/10(0%)

Query  1    YNRQETTLAR  10
            Y+R ETTLAR
Sbjct  156  YDRAETTLAR  165


>2-oxoglutarate ferredoxin oxidoreductase subunit alpha [Gammaproteobacteria bacterium]
Sequence ID: MCK5362826.1 Length: 377
Range 1: 272 to 281

Score:28.2 bits(59), Expect:230, 
Method:, 
Identities:8/10(80%), Positives:8/10(80%), Gaps:0/10(0%)

Query  1    YNRQETTLAR  10
            Y R ETTLAR
Sbjct  272  YSRDETTLAR  281


>UDP-3-O-(3-hydroxymyristoyl)glucosamine N-acyltransferase [Bradyrhizobium sp.]
Sequence ID: WP_422255746.1 Length: 352
Range 1: 331 to 338

Score:28.2 bits(59), Expect:230, 
Method:, 
Identities:8/8(100%), Positives:8/8(100%), Gaps:0/8(0%)

Query  3    RQETTLAR  10
            RQETTLAR
Sbjct  331  RQETTLAR  338


>PAS domain-containing protein [Marinobacter nauticus]
Sequence ID: WP_072675974.1 Length: 338
Range 1: 285 to 292

Score:28.2 bits(59), Expect:230, 
Method:, 
Identities:8/8(100%), Positives:8/8(100%), Gaps:0/8(0%)

Query  3    RQETTLAR  10
            RQETTLAR
Sbjct  285  RQETTLAR  292


>flagellar hook-associated protein FlgK [Agathobacter sp.]
Sequence ID: MDY2911891.1 Length: 321
Range 1: 37 to 45

Score:28.2 bits(59), Expect:231, 
Method:, 
Identities:8/9(89%), Positives:8/9(88%), Gaps:0/9(0%)

Query  1   YNRQETTLA  9
           Y RQETTLA
Sbjct  37  YTRQETTLA  45


>glycosyltransferase family 2 protein [Cyanobacteria bacterium P01_D01_bin.56]
Sequence ID: MEM9804256.1 Length: 307
Range 1: 24 to 32

Score:28.2 bits(59), Expect:231, 
Method:, 
Identities:8/9(89%), Positives:8/9(88%), Gaps:0/9(0%)

Query  1   YNRQETTLA  9
           YNR ETTLA
Sbjct  24  YNRRETTLA  32


>glycosyltransferase family 2 protein [Cyanobacteria bacterium P01_C01_bin.120]
Sequence ID: MEM6838160.1 Length: 305
Range 1: 17 to 24

Score:28.2 bits(59), Expect:231, 
Method:, 
Identities:8/8(100%), Positives:8/8(100%), Gaps:0/8(0%)

Query  2   NRQETTLA  9
           NRQETTLA
Sbjct  17  NRQETTLA  24


>glycosyltransferase family 2 protein [Leptolyngbyaceae cyanobacterium]
Sequence ID: MGF1461456.1 Length: 303
Range 1: 16 to 24

Score:28.2 bits(59), Expect:231, 
Method:, 
Identities:8/9(89%), Positives:8/9(88%), Gaps:0/9(0%)

Query  1   YNRQETTLA  9
           YNR ETTLA
Sbjct  16  YNRRETTLA  24


>glycosyltransferase family 2 protein [Nostoc sp.]
Sequence ID: WP_335050987.1 Length: 297
Range 1: 13 to 21

Score:28.2 bits(59), Expect:231, 
Method:, 
Identities:8/9(89%), Positives:8/9(88%), Gaps:0/9(0%)

Query  1   YNRQETTLA  9
           YNRQ TTLA
Sbjct  13  YNRQNTTLA  21


>CoA ester lyase [Xanthobacteraceae bacterium]
Sequence ID: HEY0441988.1 Length: 292
Range 1: 210 to 217

Score:28.2 bits(59), Expect:231, 
Method:, 
Identities:8/8(100%), Positives:8/8(100%), Gaps:0/8(0%)

Query  3    RQETTLAR  10
            RQETTLAR
Sbjct  210  RQETTLAR  217


>glycosyltransferase family 2 protein [Candidatus Cryptobacteroides intestinigallinarum]
Sequence ID: MBO8454846.1 Length: 280
Range 1: 10 to 18

Score:28.2 bits(59), Expect:231, 
Method:, 
Identities:8/9(89%), Positives:8/9(88%), Gaps:0/9(0%)

Query  1   YNRQETTLA  9
           YNR ETTLA
Sbjct  10  YNRRETTLA  18


>hypothetical protein [Pseudonocardia sp.]
Sequence ID: HEY1973280.1 Length: 268
Range 1: 71 to 78

Score:28.2 bits(59), Expect:231, 
Method:, 
Identities:8/8(100%), Positives:8/8(100%), Gaps:0/8(0%)

Query  2   NRQETTLA  9
           NRQETTLA
Sbjct  71  NRQETTLA  78


>metal ABC transporter ATP-binding protein [Clostridiales bacterium]
Sequence ID: MCH5151494.1 Length: 263
Range 1: 134 to 143

Score:28.2 bits(59), Expect:231, 
Method:, 
Identities:8/10(80%), Positives:8/10(80%), Gaps:0/10(0%)

Query  1    YNRQETTLAR  10
            YN QE TLAR
Sbjct  134  YNKQEKTLAR  143


>potassium channel family protein [Vibrio sp. M260118]
Sequence ID: WP_331422653.1 Length: 253
Range 1: 118 to 125

Score:28.2 bits(59), Expect:231, 
Method:, 
Identities:8/8(100%), Positives:8/8(100%), Gaps:0/8(0%)

Query  2    NRQETTLA  9
            NRQETTLA
Sbjct  118  NRQETTLA  125


>ABC transporter ATP-binding protein [Clostridiales bacterium]
Sequence ID: MCR5297031.1 Length: 236
Range 1: 106 to 115

Score:28.2 bits(59), Expect:232, 
Method:, 
Identities:8/10(80%), Positives:8/10(80%), Gaps:0/10(0%)

Query  1    YNRQETTLAR  10
            YNRQE  LAR
Sbjct  106  YNRQEKALAR  115


>riboflavin synthase [Odoribacteraceae bacterium]
Sequence ID: MDR1274676.1 Length: 214
Range 1: 164 to 171

Score:28.2 bits(59), Expect:232, 
Method:, 
Identities:8/8(100%), Positives:8/8(100%), Gaps:0/8(0%)

Query  3    RQETTLAR  10
            RQETTLAR
Sbjct  164  RQETTLAR  171


>TIGR00725 family protein [Kitasatospora sp. NPDC085879]
Sequence ID: WP_363512800.1 Length: 211
Range 1: 68 to 76

Score:28.2 bits(59), Expect:232, 
Method:, 
Identities:8/9(89%), Positives:8/9(88%), Gaps:0/9(0%)

Query  2   NRQETTLAR  10
           NRQET LAR
Sbjct  68  NRQETALAR  76


>MAG: hypothetical protein SGPRY_003075 [Prymnesium sp.]
Sequence ID: KAL3926906.1 Length: 208
Range 1: 198 to 205

Score:28.2 bits(59), Expect:232, 
Method:, 
Identities:8/8(100%), Positives:8/8(100%), Gaps:0/8(0%)

Query  3    RQETTLAR  10
            RQETTLAR
Sbjct  198  RQETTLAR  205


>class I SAM-dependent methyltransferase [Terriglobia bacterium]
Sequence ID: MGD0125663.1 Length: 197
Range 1: 177 to 184

Score:28.2 bits(59), Expect:232, 
Method:, 
Identities:8/8(100%), Positives:8/8(100%), Gaps:0/8(0%)

Query  3    RQETTLAR  10
            RQETTLAR
Sbjct  177  RQETTLAR  184


>hypothetical protein BX265_5175 [Streptomyces sp. TLI_235]
Sequence ID: PBC70627.1 Length: 166
Range 1: 23 to 31

Score:28.2 bits(59), Expect:233, 
Method:, 
Identities:8/9(89%), Positives:8/9(88%), Gaps:0/9(0%)

Query  2   NRQETTLAR  10
           NRQET LAR
Sbjct  23  NRQETALAR  31


>hypothetical protein [Rhodopila globiformis]
Sequence ID: WP_104521853.1 Length: 124
Range 1: 15 to 22

Score:28.2 bits(59), Expect:235, 
Method:, 
Identities:8/8(100%), Positives:8/8(100%), Gaps:0/8(0%)

Query  3   RQETTLAR  10
           RQETTLAR
Sbjct  15  RQETTLAR  22


>hypothetical protein [Sphingomonas lenta]
Sequence ID: WP_425442473.1 Length: 120
Range 1: 41 to 49

Score:28.2 bits(59), Expect:236, 
Method:, 
Identities:8/9(89%), Positives:8/9(88%), Gaps:0/9(0%)

Query  1   YNRQETTLA  9
           YNRQE TLA
Sbjct  41  YNRQEVTLA  49


>MAG: hypothetical protein KatS3mg080_1162 [Anoxybacillus sp.]
Sequence ID: GIW50551.1 Length: 79
Range 1: 54 to 61

Score:28.2 bits(59), Expect:240, 
Method:, 
Identities:8/8(100%), Positives:8/8(100%), Gaps:0/8(0%)

Query  3   RQETTLAR  10
           RQETTLAR
Sbjct  54  RQETTLAR  61


>hypothetical protein [Sphingomonas sp. SORGH_AS_0950]
Sequence ID: WP_307098142.1 Length: 1778
Range 1: 556 to 565

Score:27.8 bits(58), Expect:324, 
Method:, 
Identities:8/10(80%), Positives:9/10(90%), Gaps:0/10(0%)

Query  1    YNRQETTLAR  10
            Y+R ETTLAR
Sbjct  556  YDRLETTLAR  565


>carboxypeptidase regulatory-like domain-containing protein [Thermoplasmata archaeon]
Sequence ID: HZY70218.1 Length: 1661
Range 1: 1320 to 1328

Score:27.8 bits(58), Expect:324, 
Method:, 
Identities:8/9(89%), Positives:8/9(88%), Gaps:0/9(0%)

Query  1     YNRQETTLA  9
             YNR ETTLA
Sbjct  1320  YNRNETTLA  1328


>DEAD/DEAH box helicase family protein [Clostridia bacterium]
Sequence ID: MBR6689574.1 Length: 1483
Range 1: 573 to 581

Score:27.8 bits(58), Expect:324, 
Method:, 
Identities:8/9(89%), Positives:8/9(88%), Gaps:0/9(0%)

Query  2    NRQETTLAR  10
            NRQET LAR
Sbjct  573  NRQETILAR  581


>heavy metal translocating P-type ATPase [Crocosphaera sp. UHCC 0190]
Sequence ID: WP_323300566.1 Length: 769
Range 1: 61 to 70

Score:27.8 bits(58), Expect:324, 
Method:, 
Identities:8/10(80%), Positives:8/10(80%), Gaps:0/10(0%)

Query  1   YNRQETTLAR  10
           YN QETTL R
Sbjct  61  YNPQETTLTR  70


>2-oxoacid:acceptor oxidoreductase subunit alpha [Auraticoccus cholistanensis]
Sequence ID: WP_331714426.1 Length: 682
Range 1: 445 to 454

Score:27.8 bits(58), Expect:325, 
Method:, 
Identities:8/10(80%), Positives:8/10(80%), Gaps:0/10(0%)

Query  1    YNRQETTLAR  10
            Y R ETTLAR
Sbjct  445  YKRDETTLAR  454


>2-oxoacid:acceptor oxidoreductase subunit alpha [Streptomyces litchfieldiae]
Sequence ID: WP_311707839.1 Length: 631
Range 1: 458 to 467

Score:27.8 bits(58), Expect:325, 
Method:, 
Identities:8/10(80%), Positives:8/10(80%), Gaps:0/10(0%)

Query  1    YNRQETTLAR  10
            Y R ETTLAR
Sbjct  458  YKRDETTLAR  467


>2-oxoacid:acceptor oxidoreductase subunit alpha [Kordiimonas sp. SCSIO 12610]
Sequence ID: WP_255935608.1 Length: 624
Range 1: 443 to 452

Score:27.8 bits(58), Expect:325, 
Method:, 
Identities:8/10(80%), Positives:8/10(80%), Gaps:0/10(0%)

Query  1    YNRQETTLAR  10
            Y R ETTLAR
Sbjct  443  YKRDETTLAR  452


>2-oxoacid:acceptor oxidoreductase subunit alpha [Acidimicrobiia bacterium]
Sequence ID: MDH3302559.1 Length: 622
Range 1: 451 to 460

Score:27.8 bits(58), Expect:325, 
Method:, 
Identities:8/10(80%), Positives:8/10(80%), Gaps:0/10(0%)

Query  1    YNRQETTLAR  10
            Y R ETTLAR
Sbjct  451  YKRDETTLAR  460


>2-oxoacid:acceptor oxidoreductase subunit alpha [Salinimicrobium sediminilitoris]
Sequence ID: WP_228916726.1 Length: 618
Range 1: 446 to 455

Score:27.8 bits(58), Expect:325, 
Method:, 
Identities:8/10(80%), Positives:8/10(80%), Gaps:0/10(0%)

Query  1    YNRQETTLAR  10
            YNR E TLAR
Sbjct  446  YNRDEITLAR  455


>MAG: 2-oxoacid:acceptor oxidoreductase subunit alpha [Flavobacteriales bacterium CG_4_9_14_3_um_filter_40_17]
Sequence ID: PJB12892.1 Length: 617
Range 1: 445 to 454

Score:27.8 bits(58), Expect:325, 
Method:, 
Identities:8/10(80%), Positives:8/10(80%), Gaps:0/10(0%)

Query  1    YNRQETTLAR  10
            YNR E TLAR
Sbjct  445  YNRDEITLAR  454


Query #15: Cavellana15 Query ID: lcl|Query_4700909 Length: 11

Clusters producing significant alignments:
                                                                  #          #          Scientific      Cluster                    Max    Total Query   E   Per.   Acc.                        
Cluster Rep.                                                      Mem.       Taxa       Name            Ancestor        Taxid      Score  Score cover Value Ident  Len        Accession        
hypothetical protein FH972_008469 [Carpinus fangiana]             1          1          Carpinus fan... eudicots        176857     38.0   38.0  100%  0.093 100.00 1216       KAE8022687.1     
vicilin Car i 2.0101-like [Corylus avellana]                      2          1          Corylus avel... European haz... 13451      38.0   38.0  100%  0.093 100.00 1073       XP_059448939.1   
OLC1v1019987C1 [Oldenlandia corymbosa var. corymbosa]             1          1          Oldenlandia ... eudicots        529605     35.4   35.4  100%  0.75  90.91  663        CAI9118418.1     
Vicilin-like antimicrobial peptides 2-1 [Acorus calamus]          2          2          Acorus          monocots        4464       34.1   34.1  100%  2.1   90.91  844        KAK1313660.1     
vicilin Car i 2.0101-like [Alnus glutinosa]                       1          1          Alnus glutinosa eudicots        3517       34.1   34.1  100%  2.1   90.91  774        XP_062149737.1   
vicilin Cor a 11.0101-like [Magnolia sinica]                      1          1          Magnolia sinica flowering pl... 86752      34.1   34.1  100%  2.1   90.91  615        XP_058110929.1   
Vicilin-like antimicrobial peptides 2-1 [Acorus calamus]          1          1          Acorus calamus  monocots        4465       34.1   34.1  100%  2.1   90.91  604        KAK1290076.1     
Cupin 1 [Macleaya cordata]                                        1          1          Macleaya cor... flowering pl... 56857      34.1   34.1  100%  2.1   90.91  591        OVA05422.1       
hypothetical protein Leryth_003957 [Lithospermum erythrorhizon]   1          1          Lithospermum... eudicots        34254      34.1   34.1  100%  2.1   90.91  564        KAG9155689.1     
Vicilin-like antimicrobial peptides 2-1 [Acorus calamus]          1          1          Acorus calamus  monocots        4465       34.1   34.1  100%  2.2   90.91  173        KAK1315255.1     
Vicilin-like antimicrobial peptides 2-1 [Acorus gramineus]        1          1          Acorus grami... shi chang pu    55184      34.1   34.1  100%  2.2   90.91  108        KAK1267530.1     
hypothetical protein AQUCO_01700512v1 [Aquilegia coerulea]        8          1          Aquilegia co... Rocky Mounta... 218851     33.7   33.7  100%  3.0   90.91  1573       PIA44986.1       
hypothetical protein AQUCO_01700512v1 [Aquilegia coerulea]        7          1          Aquilegia co... Rocky Mounta... 218851     33.7   33.7  100%  3.0   90.91  1345       PIA45003.1       
hypothetical protein AQUCO_01700512v1 [Aquilegia coerulea]        1          1          Aquilegia co... Rocky Mounta... 218851     33.7   33.7  100%  3.0   90.91  1335       PIA44993.1       
hypothetical protein AQUCO_01700512v1 [Aquilegia coerulea]        1          1          Aquilegia co... Rocky Mounta... 218851     33.7   33.7  100%  3.0   90.91  1263       PIA44990.1       
hypothetical protein AQUCO_01700512v1 [Aquilegia coerulea]        1          1          Aquilegia co... Rocky Mounta... 218851     33.7   33.7  100%  3.0   90.91  1103       PIA44992.1       
hypothetical protein C2S52_014730 [Perilla frutescens var....     3          2          Perilla frut... eudicots        48386      33.7   33.7  100%  3.0   90.91  601        KAH6769927.1     
hypothetical protein M9H77_35204 [Catharanthus roseus]            1          1          Catharanthus... Madagascar p... 4058       33.7   33.7  100%  3.0   90.91  541        KAI5649199.1     
hypothetical protein [Acidobacteriota bacterium]                  1          1          Acidobacteri... bacteria        1978231    33.3   33.3  100%  4.3   84.62  516        MBM3783070.1     
vicilin-like antimicrobial peptides 2-2 [Tripterygium wilfordii]  2          1          Tripterygium... eudicots        458696     32.0   32.0  100%  12    81.82  476        KAF5752254.1     
TRAP transporter large permease subunit, partial [uncultured...   1          1          uncultured C... g-proteobact... 410706     32.0   32.0  91%   12    90.00  191        WP_339927622.1   
vicilin Jug r 2.0101-like [Nicotiana sylvestris]                  7          3          Nicotiana       eudicots        4085       31.6   31.6  100%  17    81.82  796        XP_009771136.1   
hypothetical protein IFM89_013760 [Coptis chinensis]              1          1          Coptis chine... flowering pl... 261450     31.6   31.6  100%  17    81.82  784        KAF9605090.1     
hypothetical protein L1049_017138 [Liquidambar formosana]         1          1          Liquidambar ... Formosan gum    63359      31.6   31.6  100%  17    81.82  770        KAK9288675.1     
hypothetical protein RJ639_029000 [Escallonia herrerae]           1          1          Escallonia h... eudicots        1293975    31.6   31.6  100%  17    81.82  752        KAK3040554.1     
hypothetical protein FNV43_RR01762 [Rhamnella rubrinervis]        1          1          Rhamnella ru... eudicots        2594499    31.6   31.6  100%  17    81.82  695        KAF3457105.1     
PREDICTED: vicilin-like [Nicotiana attenuata]                     1          1          Nicotiana at... eudicots        49451      31.6   31.6  100%  17    81.82  686        XP_019253398.1   
unnamed protein product [Ilex paraguariensis]                     1          1          Ilex paragua... eudicots        185542     31.6   31.6  100%  17    81.82  643        CAK9147029.1     
vicilin Car i 2.0101 [Ricinus communis]                           2          1          Ricinus comm... castor bean     3988       31.6   31.6  100%  17    81.82  613        XP_002517098.2   
unnamed protein product [Ilex paraguariensis]                     1          1          Ilex paragua... eudicots        185542     31.6   31.6  100%  17    81.82  599        CAK9147030.1     
hypothetical protein CDL12_02486 [Handroanthus impetiginosus]     1          1          Handroanthus... eudicots        429701     31.6   31.6  100%  17    81.82  597        PIN24782.1       
hypothetical protein SLA2020_494070 [Shorea laevis]               1          1          Shorea laevis   eudicots        152420     31.6   31.6  100%  17    81.82  594        GLT77852.1       
hypothetical protein RD792_017372 [Penstemon davidsonii]          1          1          Penstemon da... eudicots        160366     31.6   31.6  100%  17    81.82  588        KAK4478107.1     
Vicilin-like antimicrobial peptides 2-2 [Sesamum alatum]          1          1          Sesamum alatum  eudicots        300844     31.6   31.6  100%  17    81.82  588        KAK4441653.1     
Vicilin-like antimicrobial peptides 2-3 [Sesamum angolense]       1          1          Sesamum ango... eudicots        2727404    31.6   31.6  100%  17    81.82  585        KAK4408092.1     
vicilin-like antimicrobial peptides 2-2 precursor [Sesamum...     1          1          Sesamum indicum sesame          4182       31.6   31.6  100%  17    81.82  585        NP_001291343.1   
hypothetical protein JCGZ_02205 [Jatropha curcas]                 1          1          Jatropha curcas eudicots        180498     31.6   31.6  100%  17    81.82  572        KDP40207.1       
vicilin Jug r 2.0101 [Mercurialis annua]                          1          1          Mercurialis ... annual mercury  3986       31.6   31.6  100%  17    81.82  571        XP_050219262.1   
vicilin Cor a 11.0101-like [Aristolochia californica]             1          1          Aristolochia... flowering pl... 171875     31.6   31.6  100%  17    81.82  560        XP_068636239.1   
hypothetical protein HHK36_020589 [Tetracentron sinense]          1          1          Tetracentron... flowering pl... 13715      31.6   31.6  100%  17    81.82  549        KAF8394381.1     
hypothetical protein RD792_017371 [Penstemon davidsonii]          1          1          Penstemon da... eudicots        160366     31.6   31.6  100%  17    81.82  525        KAK4478106.1     
vicilin Cor a 11.0101 [Salvia hispanica]                          1          1          Salvia hispa... eudicots        49212      31.6   31.6  100%  17    81.82  517        XP_047960314.1   
sucrose-binding protein-like [Cucurbita maxima]                   4          4          Cucurbita       marrows         3660       31.6   31.6  100%  17    81.82  481        XP_022991956.1   
PREDICTED: vicilin-like antimicrobial peptides 2-2 [Nelumbo...    1          1          Nelumbo nuci... sacred lotus    4432       31.6   31.6  100%  17    81.82  470        XP_019053172.1   
hypothetical protein RD792_009438 [Penstemon davidsonii]          1          1          Penstemon da... eudicots        160366     31.6   31.6  100%  17    81.82  468        KAK4482286.1     
hypothetical protein ACJIZ3_016781 [Penstemon smallii]            1          1          Penstemon sm... eudicots        265156     31.6   31.6  100%  17    81.82  464        KAL3827979.1     
unnamed protein product [Rhodiola kirilowii]                      5          1          Rhodiola kir... eudicots        203008     31.6   31.6  100%  17    81.82  446        CAM8890502.1     
vicilin Car i 2.0101 [Jatropha curcas]                            1          1          Jatropha curcas eudicots        180498     31.6   31.6  100%  17    81.82  326        XP_037491418.1   
hypothetical protein CDL12_12792 [Handroanthus impetiginosus]     1          1          Handroanthus... eudicots        429701     31.6   31.6  100%  17    81.82  263        PIN14558.1       
hypothetical protein [Stenotrophomonas maltophilia]               1          1          Stenotrophom... g-proteobact... 40324      31.2   31.2  91%   24    90.00  1250       WP_181452975.1   
hypothetical protein Patl1_25314 [Pistacia atlantica]             1          1          Pistacia atl... eudicots        434234     31.2   31.2  100%  24    81.82  757        KAJ0093093.1     
hypothetical protein Pint_24761 [Pistacia integerrima]            1          1          Pistacia int... eudicots        434235     31.2   31.2  100%  24    81.82  696        KAJ0035959.1     
hypothetical protein DH2020_036033 [Rehmannia glutinosa]          1          1          Rehmannia gl... Chinese foxg... 99300      31.2   31.2  100%  24    81.82  551        KAK6130223.1     
unnamed protein product [Linum tenue]                             2          2          Linum           eudicots        4005       31.2   31.2  100%  24    81.82  547        CAI0434017.1     
vicilin-like antimicrobial peptides 2-1 [Pistacia vera]           1          1          Pistacia vera   pistachio       55513      31.2   31.2  100%  24    81.82  541        XP_031278081.1   
vicilin-like antimicrobial peptides 2-2 [Pistacia vera]           1          1          Pistacia vera   pistachio       55513      31.2   31.2  100%  24    81.82  527        XP_031278079.1   
Vi polysaccharide biosynthesis UDP-N-acetylglucosamine C-6...     1          1          Psychrobacte... g-proteobact... 861445     31.2   31.2  100%  25    90.91  425        WP_313597186.1   
LOW QUALITY PROTEIN: vicilin Cor a 11.0101 [Coffea arabica]       1          1          Coffea arabica  coffee          13443      31.2   31.2  100%  25    81.82  257        XP_071940132.1   
porin family protein [Xanthobacteraceae bacterium]                1          1          Xanthobacter... a-proteobact... 2021379    31.2   31.2  91%   25    90.00  253        HML08864.1       
hypothetical protein LZ30DRAFT_684830 [Colletotrichum cereale]    1          1          Colletotrich... ascomycete f... 343994     31.2   31.2  100%  25    81.82  212        KAK1987121.1     
Vicilin Car i [Sesamum alatum]                                    1          1          Sesamum alatum  eudicots        300844     30.8   30.8  100%  35    81.82  636        KAK4425648.1     
hypothetical protein Pfo_026263 [Paulownia fortunei]              1          1          Paulownia fo... eudicots        586722     30.8   30.8  100%  35    81.82  634        KAI3469600.1     
hypothetical protein BUALT_Bualt14G0095900 [Buddleja...           1          1          Buddleja alt... eudicots        168488     30.8   30.8  100%  35    81.82  615        KAG8370235.1     
hypothetical protein [Meiothermus cerbereus]                      1          1          Meiothermus ... bacteria        65552      30.3   30.3  91%   49    80.00  1850       WP_027878018.1   
translation factor GTPase family protein [Clostridia bacterium]   1          1          Clostridia b... firmicutes      2044939    30.3   30.3  91%   49    90.00  854        MDY3031090.1     
hypothetical protein [Candidatus Latescibacterota bacterium]      1          1          Candidatus L... bacteria        2053570    30.3   30.3  91%   49    90.00  604        MFC1538630.1     
hypothetical protein NE237_014012 [Protea cynaroides]             1          1          Protea cynar... king protea     273540     30.3   30.3  100%  49    81.82  539        KAJ4957229.1     
vicilin Jug r 2.0101-like [Lycium barbarum]                       1          1          Lycium barbarum goji berry      112863     30.3   30.3  100%  49    81.82  457        XP_060179385.1   
MULTISPECIES: AraC family transcriptional regulator...            3          3          Marinobacter    g-proteobact... 2742       30.3   30.3  91%   49    80.00  298        WP_117617981.1   
MAG: plasmid stabilization protein [Cellvibrionales bacterium]    1          1          Cellvibriona... g-proteobact... 2026722    30.3   30.3  82%   51    100.00 95         PCH49616.1       
unnamed protein product [Pieris macdunnoughi]                     1          1          Pieris macdu... butterflies     345717     29.9   29.9  91%   69    90.00  1297       CAF4804169.1     
uncharacterized protein LOC134284271 [Aedes albopictus]           2          1          Aedes albopi... Asian tiger ... 7160       29.9   29.9  91%   69    90.00  878        XP_062698998.1   
AAEL012007-PA [Aedes aegypti]                                     2          1          Aedes aegypti   yellow fever... 7159       29.9   29.9  91%   69    90.00  874        EAT35855.1       
hypothetical protein GUITHDRAFT_113817 [Guillardia theta...       1          1          Guillardia t... cryptomonads    905079     29.9   29.9  91%   70    90.00  516        XP_005827059.1   
hypothetical protein [Papaver nudicaule]                          1          1          Papaver nudi... flowering pl... 74823      29.9   29.9  100%  70    81.82  484        MCL7045940.1     
hypothetical protein C4D60_Mb09t09680 [Musa balbisiana]           1          1          Musa balbisiana Balbis banana   52838      29.9   29.9  100%  70    81.82  477        THU46889.1       
Cupin [Musa troglodytarum]                                        11         9          Musaceae        banana family   4637       29.9   29.9  100%  70    81.82  470        URE22804.1       
hypothetical protein BHM03_00020834 [Ensete ventricosum]          2          1          Ensete ventr... monocots        4639       29.9   29.9  100%  70    81.82  453        RZR92522.1       
hypothetical protein GW17_00061937 [Ensete ventricosum]           1          1          Ensete ventr... monocots        4639       29.9   29.9  100%  70    81.82  410        RWV77259.1       
hypothetical protein C4D60_Mb09t09690 [Musa balbisiana]           1          1          Musa balbisiana Balbis banana   52838      29.9   29.9  100%  70    81.82  206        THU46890.1       
hypothetical protein B296_00028027 [Ensete ventricosum]           1          1          Ensete ventr... monocots        4639       29.9   29.9  100%  71    81.82  133        RRT52425.1       
DUF5110 domain-containing protein [Clostridia bacterium]          1          1          Clostridia b... firmicutes      2044939    29.9   29.9  91%   71    90.00  121        MBQ7932412.1     
putative mediator of RNA polymerase II transcription subunit 2... 1          1          Condylostylu... flies           2530218    29.5   29.5  82%   98    88.89  1180       XP_055386109.1   
dynamin family protein [Xenococcus sp. MO_188.B8]                 1          1          Xenococcus s... cyanobacteria   3036783    29.5   29.5  82%   98    88.89  802        MDJ0901767.1     
hypothetical protein [Lachnospiraceae bacterium]                  1          1          Lachnospirac... firmicutes      1898203    29.5   29.5  91%   98    80.00  777        MBO5242171.1     
OmpA family protein [Bacteroidota bacterium]                      1          1          Bacteroidota... CFB group ba... 1898104    29.5   29.5  100%  99    62.50  670        MDX2190824.1     
hypothetical protein KSS87_014617 [Heliosperma pusillum]          1          1          Heliosperma ... eudicots        39905      29.5   29.5  100%  99    81.82  611        KAH9605154.1     
M23 family metallopeptidase [Heminiphilus faecis]                 2          1          Heminiphilus... CFB group ba... 2601703    29.5   29.5  100%  99    81.82  558        WP_121699654.1   
uncharacterized protein LOC117422506 isoform X1 [Acipenser...     4          1          Acipenser ru... sterlet         7906       29.5   29.5  82%   99    88.89  504        XP_034783111.2   
glycosyltransferase family 39 protein [Candidatus Acidiferrale... 1          1          Candidatus A... bacteria        2952895    29.5   29.5  82%   99    88.89  496        HVA96937.1       
MAG: hypothetical protein CVU00_04695 [Bacteroidetes bacterium... 1          1          Bacteroidete... CFB group ba... 2013685    29.5   29.5  82%   99    88.89  492        PKP34938.1       
hypothetical protein ACH5RR_033249 [Cinchona calisaya]            1          1          Cinchona cal... eudicots        153742     29.5   29.5  100%  99    81.82  491        KAL3507867.1     
ATP-grasp domain-containing protein [Lachnospiraceae bacterium]   1          1          Lachnospirac... firmicutes      1898203    29.5   29.5  82%   99    88.89  488        MCD7715479.1     
hypothetical protein EOD39_21764 [Acipenser ruthenus]             1          1          Acipenser ru... sterlet         7906       29.5   29.5  82%   99    88.89  486        RXM90870.1       
ATP-grasp domain-containing protein [Lachnospiraceae bacterium]   1          1          Lachnospirac... firmicutes      1898203    29.5   29.5  82%   99    88.89  485        MCD7763076.1     
hypothetical protein H6P81_004859 [Aristolochia fimbriata]        1          1          Aristolochia... flowering pl... 158543     29.5   29.5  100%  99    81.82  483        KAG9451955.1     
phosphomannomutase/phosphoglucomutase [bacterium]                 5          4          Bacteria        eubacteria      2          29.5   29.5  82%   99    88.89  457        MDD6264108.1     
MULTISPECIES: TRAP transporter large permease [Cobetia]           18         6          Bacteria        eubacteria      2          29.5   29.5  91%   99    80.00  425        WP_077374881.1   
hypothetical protein LY78DRAFT_89270 [Colletotrichum sublineola]  2          2          Colletotrich... ascomycete f... 2707348    29.5   29.5  91%   99    80.00  405        KAK1971539.1     
RecQ family ATP-dependent DNA helicase [Lacipirellulaceae...      1          1          Lacipirellul... bacteria        2691534    29.5   29.5  82%   99    88.89  403        HEX2477212.1     


Alignments:

>hypothetical protein FH972_008469 [Carpinus fangiana]
Sequence ID: KAE8022687.1 Length: 1216
Range 1: 832 to 842

Score:38.0 bits(82), Expect:0.093, 
Method:, 
Identities:11/11(100%), Positives:11/11(100%), Gaps:0/11(0%)

Query  1    SELLSGIDNYR  11
            SELLSGIDNYR
Sbjct  832  SELLSGIDNYR  842


>vicilin Car i 2.0101-like [Corylus avellana]
Sequence ID: XP_059448939.1 Length: 1073
Range 1: 691 to 701

Score:38.0 bits(82), Expect:0.093, 
Method:, 
Identities:11/11(100%), Positives:11/11(100%), Gaps:0/11(0%)

Query  1    SELLSGIDNYR  11
            SELLSGIDNYR
Sbjct  691  SELLSGIDNYR  701


>OLC1v1019987C1 [Oldenlandia corymbosa var. corymbosa]
Sequence ID: CAI9118418.1 Length: 663
Range 1: 154 to 164

Score:35.4 bits(76), Expect:0.75, 
Method:, 
Identities:10/11(91%), Positives:10/11(90%), Gaps:0/11(0%)

Query  1    SELLSGIDNYR  11
            SELL GIDNYR
Sbjct  154  SELLNGIDNYR  164


>Vicilin-like antimicrobial peptides 2-1 [Acorus calamus]
Sequence ID: KAK1313660.1 Length: 844
Range 1: 425 to 435

Score:34.1 bits(73), Expect:2.1, 
Method:, 
Identities:10/11(91%), Positives:10/11(90%), Gaps:0/11(0%)

Query  1    SELLSGIDNYR  11
            SELL GIDNYR
Sbjct  425  SELLRGIDNYR  435


>vicilin Car i 2.0101-like [Alnus glutinosa]
Sequence ID: XP_062149737.1 Length: 774
Range 1: 387 to 397

Score:34.1 bits(73), Expect:2.1, 
Method:, 
Identities:10/11(91%), Positives:10/11(90%), Gaps:0/11(0%)

Query  1    SELLSGIDNYR  11
            SELL GIDNYR
Sbjct  387  SELLRGIDNYR  397


>vicilin Cor a 11.0101-like [Magnolia sinica]
Sequence ID: XP_058110929.1 Length: 615
Range 1: 235 to 245

Score:34.1 bits(73), Expect:2.1, 
Method:, 
Identities:10/11(91%), Positives:10/11(90%), Gaps:0/11(0%)

Query  1    SELLSGIDNYR  11
            SELL GIDNYR
Sbjct  235  SELLRGIDNYR  245


>Vicilin-like antimicrobial peptides 2-1 [Acorus calamus]
Sequence ID: KAK1290076.1 Length: 604
Range 1: 282 to 292

Score:34.1 bits(73), Expect:2.1, 
Method:, 
Identities:10/11(91%), Positives:10/11(90%), Gaps:0/11(0%)

Query  1    SELLSGIDNYR  11
            SELL GIDNYR
Sbjct  282  SELLRGIDNYR  292


>Cupin 1 [Macleaya cordata]
Sequence ID: OVA05422.1 Length: 591
Range 1: 222 to 232

Score:34.1 bits(73), Expect:2.1, 
Method:, 
Identities:10/11(91%), Positives:10/11(90%), Gaps:0/11(0%)

Query  1    SELLSGIDNYR  11
            SELL GIDNYR
Sbjct  222  SELLRGIDNYR  232


>hypothetical protein Leryth_003957 [Lithospermum erythrorhizon]
Sequence ID: KAG9155689.1 Length: 564
Range 1: 180 to 190

Score:34.1 bits(73), Expect:2.1, 
Method:, 
Identities:10/11(91%), Positives:10/11(90%), Gaps:0/11(0%)

Query  1    SELLSGIDNYR  11
            SELL GIDNYR
Sbjct  180  SELLRGIDNYR  190


>Vicilin-like antimicrobial peptides 2-1 [Acorus calamus]
Sequence ID: KAK1315255.1 Length: 173
Range 1: 73 to 83

Score:34.1 bits(73), Expect:2.2, 
Method:, 
Identities:10/11(91%), Positives:10/11(90%), Gaps:0/11(0%)

Query  1   SELLSGIDNYR  11
           SELL GIDNYR
Sbjct  73  SELLRGIDNYR  83


>Vicilin-like antimicrobial peptides 2-1 [Acorus gramineus]
Sequence ID: KAK1267530.1 Length: 108
Range 1: 11 to 21

Score:34.1 bits(73), Expect:2.2, 
Method:, 
Identities:10/11(91%), Positives:10/11(90%), Gaps:0/11(0%)

Query  1   SELLSGIDNYR  11
           SELL GIDNYR
Sbjct  11  SELLRGIDNYR  21


>hypothetical protein AQUCO_01700512v1 [Aquilegia coerulea]
Sequence ID: PIA44986.1 Length: 1573
Range 1: 1190 to 1200

Score:33.7 bits(72), Expect:3.0, 
Method:, 
Identities:10/11(91%), Positives:10/11(90%), Gaps:0/11(0%)

Query  1     SELLSGIDNYR  11
             S LLSGIDNYR
Sbjct  1190  SNLLSGIDNYR  1200


>hypothetical protein AQUCO_01700512v1 [Aquilegia coerulea]
Sequence ID: PIA45003.1 Length: 1345
Range 1: 962 to 972

Score:33.7 bits(72), Expect:3.0, 
Method:, 
Identities:10/11(91%), Positives:10/11(90%), Gaps:0/11(0%)

Query  1    SELLSGIDNYR  11
            S LLSGIDNYR
Sbjct  962  SNLLSGIDNYR  972


>hypothetical protein AQUCO_01700512v1 [Aquilegia coerulea]
Sequence ID: PIA44993.1 Length: 1335
Range 1: 1190 to 1200

Score:33.7 bits(72), Expect:3.0, 
Method:, 
Identities:10/11(91%), Positives:10/11(90%), Gaps:0/11(0%)

Query  1     SELLSGIDNYR  11
             S LLSGIDNYR
Sbjct  1190  SNLLSGIDNYR  1200


>hypothetical protein AQUCO_01700512v1 [Aquilegia coerulea]
Sequence ID: PIA44990.1 Length: 1263
Range 1: 880 to 890

Score:33.7 bits(72), Expect:3.0, 
Method:, 
Identities:10/11(91%), Positives:10/11(90%), Gaps:0/11(0%)

Query  1    SELLSGIDNYR  11
            S LLSGIDNYR
Sbjct  880  SNLLSGIDNYR  890


>hypothetical protein AQUCO_01700512v1 [Aquilegia coerulea]
Sequence ID: PIA44992.1 Length: 1103
Range 1: 720 to 730

Score:33.7 bits(72), Expect:3.0, 
Method:, 
Identities:10/11(91%), Positives:10/11(90%), Gaps:0/11(0%)

Query  1    SELLSGIDNYR  11
            S LLSGIDNYR
Sbjct  720  SNLLSGIDNYR  730


>hypothetical protein C2S52_014730 [Perilla frutescens var. hirtella]
Sequence ID: KAH6769927.1 Length: 601
Range 1: 241 to 251

Score:33.7 bits(72), Expect:3.0, 
Method:, 
Identities:10/11(91%), Positives:10/11(90%), Gaps:0/11(0%)

Query  1    SELLSGIDNYR  11
            SELL GIDNYR
Sbjct  241  SELLKGIDNYR  251


>hypothetical protein M9H77_35204 [Catharanthus roseus]
Sequence ID: KAI5649199.1 Length: 541
Range 1: 119 to 129

Score:33.7 bits(72), Expect:3.0, 
Method:, 
Identities:10/11(91%), Positives:10/11(90%), Gaps:0/11(0%)

Query  1    SELLSGIDNYR  11
            SELL GIDNYR
Sbjct  119  SELLEGIDNYR  129


>hypothetical protein [Acidobacteriota bacterium]
Sequence ID: MBM3783070.1 Length: 516
Range 1: 18 to 30

Score:33.3 bits(71), Expect:4.3, 
Method:, 
Identities:11/13(85%), Positives:11/13(84%), Gaps:2/13(15%)

Query  1   SELLS--GIDNYR  11
           SELLS  GIDNYR
Sbjct  18  SELLSEAGIDNYR  30


>vicilin-like antimicrobial peptides 2-2 [Tripterygium wilfordii]
Sequence ID: KAF5752254.1 Length: 476
Range 1: 112 to 122

Score:32.0 bits(68), Expect:12, 
Method:, 
Identities:9/11(82%), Positives:10/11(90%), Gaps:0/11(0%)

Query  1    SELLSGIDNYR  11
            SELL GIDN+R
Sbjct  112  SELLAGIDNFR  122


>TRAP transporter large permease subunit, partial [uncultured Cobetia sp.]
Sequence ID: WP_339927622.1 Length: 191
Range 1: 71 to 80

Score:32.0 bits(68), Expect:12, 
Method:, 
Identities:9/10(90%), Positives:10/10(100%), Gaps:0/10(0%)

Query  1   SELLSGIDNY  10
           SE+LSGIDNY
Sbjct  71  SEMLSGIDNY  80


>vicilin Jug r 2.0101-like [Nicotiana sylvestris]
Sequence ID: XP_009771136.1 Length: 796
Range 1: 405 to 415

Score:31.6 bits(67), Expect:17, 
Method:, 
Identities:9/11(82%), Positives:10/11(90%), Gaps:0/11(0%)

Query  1    SELLSGIDNYR  11
            SELL GI+NYR
Sbjct  405  SELLRGIENYR  415


>hypothetical protein IFM89_013760 [Coptis chinensis]
Sequence ID: KAF9605090.1 Length: 784
Range 1: 414 to 424

Score:31.6 bits(67), Expect:17, 
Method:, 
Identities:9/11(82%), Positives:10/11(90%), Gaps:0/11(0%)

Query  1    SELLSGIDNYR  11
            SELL GI+NYR
Sbjct  414  SELLRGIENYR  424


>hypothetical protein L1049_017138 [Liquidambar formosana]
Sequence ID: KAK9288675.1 Length: 770
Range 1: 378 to 388

Score:31.6 bits(67), Expect:17, 
Method:, 
Identities:9/11(82%), Positives:10/11(90%), Gaps:0/11(0%)

Query  1    SELLSGIDNYR  11
            SELL GI+NYR
Sbjct  378  SELLRGIENYR  388


>hypothetical protein RJ639_029000 [Escallonia herrerae]
Sequence ID: KAK3040554.1 Length: 752
Range 1: 408 to 418

Score:31.6 bits(67), Expect:17, 
Method:, 
Identities:9/11(82%), Positives:10/11(90%), Gaps:0/11(0%)

Query  1    SELLSGIDNYR  11
            SELL GI+NYR
Sbjct  408  SELLRGIENYR  418


>hypothetical protein FNV43_RR01762 [Rhamnella rubrinervis]
Sequence ID: KAF3457105.1 Length: 695
Range 1: 335 to 345

Score:31.6 bits(67), Expect:17, 
Method:, 
Identities:9/11(82%), Positives:10/11(90%), Gaps:0/11(0%)

Query  1    SELLSGIDNYR  11
            SELL GID+YR
Sbjct  335  SELLRGIDDYR  345


>PREDICTED: vicilin-like [Nicotiana attenuata]
Sequence ID: XP_019253398.1 Length: 686
Range 1: 294 to 304

Score:31.6 bits(67), Expect:17, 
Method:, 
Identities:9/11(82%), Positives:10/11(90%), Gaps:0/11(0%)

Query  1    SELLSGIDNYR  11
            SELL GI+NYR
Sbjct  294  SELLRGIENYR  304


>unnamed protein product [Ilex paraguariensis]
Sequence ID: CAK9147029.1 Length: 643
Range 1: 275 to 285

Score:31.6 bits(67), Expect:17, 
Method:, 
Identities:9/11(82%), Positives:10/11(90%), Gaps:0/11(0%)

Query  1    SELLSGIDNYR  11
            SELL GI+NYR
Sbjct  275  SELLRGIENYR  285


>vicilin Car i 2.0101 [Ricinus communis]
Sequence ID: XP_002517098.2 Length: 613
Range 1: 235 to 245

Score:31.6 bits(67), Expect:17, 
Method:, 
Identities:9/11(82%), Positives:10/11(90%), Gaps:0/11(0%)

Query  1    SELLSGIDNYR  11
            SELL GI+NYR
Sbjct  235  SELLRGIENYR  245


>unnamed protein product [Ilex paraguariensis]
Sequence ID: CAK9147030.1 Length: 599
Range 1: 251 to 261

Score:31.6 bits(67), Expect:17, 
Method:, 
Identities:9/11(82%), Positives:10/11(90%), Gaps:0/11(0%)

Query  1    SELLSGIDNYR  11
            SELL GI+NYR
Sbjct  251  SELLRGIENYR  261


>hypothetical protein CDL12_02486 [Handroanthus impetiginosus]
Sequence ID: PIN24782.1 Length: 597
Range 1: 225 to 235

Score:31.6 bits(67), Expect:17, 
Method:, 
Identities:9/11(82%), Positives:10/11(90%), Gaps:0/11(0%)

Query  1    SELLSGIDNYR  11
            SELL GI+NYR
Sbjct  225  SELLRGIENYR  235


>hypothetical protein SLA2020_494070 [Shorea laevis]
Sequence ID: GLT77852.1 Length: 594
Range 1: 238 to 248

Score:31.6 bits(67), Expect:17, 
Method:, 
Identities:9/11(82%), Positives:10/11(90%), Gaps:0/11(0%)

Query  1    SELLSGIDNYR  11
            SELL GI+NYR
Sbjct  238  SELLRGIENYR  248


>hypothetical protein RD792_017372 [Penstemon davidsonii]
Sequence ID: KAK4478107.1 Length: 588
Range 1: 219 to 229

Score:31.6 bits(67), Expect:17, 
Method:, 
Identities:9/11(82%), Positives:10/11(90%), Gaps:0/11(0%)

Query  1    SELLSGIDNYR  11
            SELL GI+NYR
Sbjct  219  SELLRGIENYR  229


>Vicilin-like antimicrobial peptides 2-2 [Sesamum alatum]
Sequence ID: KAK4441653.1 Length: 588
Range 1: 223 to 233

Score:31.6 bits(67), Expect:17, 
Method:, 
Identities:9/11(82%), Positives:10/11(90%), Gaps:0/11(0%)

Query  1    SELLSGIDNYR  11
            SELL GI+NYR
Sbjct  223  SELLRGIENYR  233


>Vicilin-like antimicrobial peptides 2-3 [Sesamum angolense]
Sequence ID: KAK4408092.1 Length: 585
Range 1: 224 to 234

Score:31.6 bits(67), Expect:17, 
Method:, 
Identities:9/11(82%), Positives:10/11(90%), Gaps:0/11(0%)

Query  1    SELLSGIDNYR  11
            SELL GI+NYR
Sbjct  224  SELLRGIENYR  234


>vicilin-like antimicrobial peptides 2-2 precursor [Sesamum indicum]
Sequence ID: NP_001291343.1 Length: 585
Range 1: 224 to 234

Score:31.6 bits(67), Expect:17, 
Method:, 
Identities:9/11(82%), Positives:10/11(90%), Gaps:0/11(0%)

Query  1    SELLSGIDNYR  11
            SELL GI+NYR
Sbjct  224  SELLRGIENYR  234


>hypothetical protein JCGZ_02205 [Jatropha curcas]
Sequence ID: KDP40207.1 Length: 572
Range 1: 217 to 227

Score:31.6 bits(67), Expect:17, 
Method:, 
Identities:9/11(82%), Positives:10/11(90%), Gaps:0/11(0%)

Query  1    SELLSGIDNYR  11
            SELL GI+NYR
Sbjct  217  SELLRGIENYR  227


>vicilin Jug r 2.0101 [Mercurialis annua]
Sequence ID: XP_050219262.1 Length: 571
Range 1: 195 to 205

Score:31.6 bits(67), Expect:17, 
Method:, 
Identities:9/11(82%), Positives:10/11(90%), Gaps:0/11(0%)

Query  1    SELLSGIDNYR  11
            SELL GI+NYR
Sbjct  195  SELLRGIENYR  205


>vicilin Cor a 11.0101-like [Aristolochia californica]
Sequence ID: XP_068636239.1 Length: 560
Range 1: 168 to 178

Score:31.6 bits(67), Expect:17, 
Method:, 
Identities:9/11(82%), Positives:10/11(90%), Gaps:0/11(0%)

Query  1    SELLSGIDNYR  11
            SELL GI+NYR
Sbjct  168  SELLRGIENYR  178


>hypothetical protein HHK36_020589 [Tetracentron sinense]
Sequence ID: KAF8394381.1 Length: 549
Range 1: 180 to 190

Score:31.6 bits(67), Expect:17, 
Method:, 
Identities:9/11(82%), Positives:10/11(90%), Gaps:0/11(0%)

Query  1    SELLSGIDNYR  11
            SELL GI+NYR
Sbjct  180  SELLRGIENYR  190


>hypothetical protein RD792_017371 [Penstemon davidsonii]
Sequence ID: KAK4478106.1 Length: 525
Range 1: 152 to 162

Score:31.6 bits(67), Expect:17, 
Method:, 
Identities:9/11(82%), Positives:10/11(90%), Gaps:0/11(0%)

Query  1    SELLSGIDNYR  11
            SELL GI+NYR
Sbjct  152  SELLRGIENYR  162


>vicilin Cor a 11.0101 [Salvia hispanica]
Sequence ID: XP_047960314.1 Length: 517
Range 1: 141 to 151

Score:31.6 bits(67), Expect:17, 
Method:, 
Identities:9/11(82%), Positives:10/11(90%), Gaps:0/11(0%)

Query  1    SELLSGIDNYR  11
            S+LL GIDNYR
Sbjct  141  SDLLRGIDNYR  151


>sucrose-binding protein-like [Cucurbita maxima]
Sequence ID: XP_022991956.1 Length: 481
Range 1: 113 to 123

Score:31.6 bits(67), Expect:17, 
Method:, 
Identities:9/11(82%), Positives:10/11(90%), Gaps:0/11(0%)

Query  1    SELLSGIDNYR  11
            SELL GI+NYR
Sbjct  113  SELLRGIENYR  123


>PREDICTED: vicilin-like antimicrobial peptides 2-2 [Nelumbo nucifera]
Sequence ID: XP_019053172.1 Length: 470
Range 1: 85 to 95

Score:31.6 bits(67), Expect:17, 
Method:, 
Identities:9/11(82%), Positives:10/11(90%), Gaps:0/11(0%)

Query  1   SELLSGIDNYR  11
           S+LLSG DNYR
Sbjct  85  SDLLSGLDNYR  95


>hypothetical protein RD792_009438 [Penstemon davidsonii]
Sequence ID: KAK4482286.1 Length: 468
Range 1: 111 to 121

Score:31.6 bits(67), Expect:17, 
Method:, 
Identities:9/11(82%), Positives:10/11(90%), Gaps:0/11(0%)

Query  1    SELLSGIDNYR  11
            SELL GI+NYR
Sbjct  111  SELLRGIENYR  121


>hypothetical protein ACJIZ3_016781 [Penstemon smallii]
Sequence ID: KAL3827979.1 Length: 464
Range 1: 105 to 115

Score:31.6 bits(67), Expect:17, 
Method:, 
Identities:9/11(82%), Positives:10/11(90%), Gaps:0/11(0%)

Query  1    SELLSGIDNYR  11
            SELL GI+NYR
Sbjct  105  SELLRGIENYR  115


>unnamed protein product [Rhodiola kirilowii]
Sequence ID: CAM8890502.1 Length: 446
Range 1: 76 to 86

Score:31.6 bits(67), Expect:17, 
Method:, 
Identities:9/11(82%), Positives:10/11(90%), Gaps:0/11(0%)

Query  1   SELLSGIDNYR  11
           SELL GI+NYR
Sbjct  76  SELLRGIENYR  86


>vicilin Car i 2.0101 [Jatropha curcas]
Sequence ID: XP_037491418.1 Length: 326
Range 1: 217 to 227

Score:31.6 bits(67), Expect:17, 
Method:, 
Identities:9/11(82%), Positives:10/11(90%), Gaps:0/11(0%)

Query  1    SELLSGIDNYR  11
            SELL GI+NYR
Sbjct  217  SELLRGIENYR  227


>hypothetical protein CDL12_12792 [Handroanthus impetiginosus]
Sequence ID: PIN14558.1 Length: 263
Range 1: 225 to 235

Score:31.6 bits(67), Expect:17, 
Method:, 
Identities:9/11(82%), Positives:10/11(90%), Gaps:0/11(0%)

Query  1    SELLSGIDNYR  11
            SELL GI+NYR
Sbjct  225  SELLRGIENYR  235


>hypothetical protein [Stenotrophomonas maltophilia]
Sequence ID: WP_181452975.1 Length: 1250
Range 1: 959 to 968

Score:31.2 bits(66), Expect:24, 
Method:, 
Identities:9/10(90%), Positives:9/10(90%), Gaps:0/10(0%)

Query  2    ELLSGIDNYR  11
            ELL GIDNYR
Sbjct  959  ELLEGIDNYR  968


>hypothetical protein Patl1_25314 [Pistacia atlantica]
Sequence ID: KAJ0093093.1 Length: 757
Range 1: 371 to 381

Score:31.2 bits(66), Expect:24, 
Method:, 
Identities:9/11(82%), Positives:10/11(90%), Gaps:0/11(0%)

Query  1    SELLSGIDNYR  11
            S+LL GIDNYR
Sbjct  371  SQLLRGIDNYR  381


>hypothetical protein Pint_24761 [Pistacia integerrima]
Sequence ID: KAJ0035959.1 Length: 696
Range 1: 318 to 328

Score:31.2 bits(66), Expect:24, 
Method:, 
Identities:9/11(82%), Positives:10/11(90%), Gaps:0/11(0%)

Query  1    SELLSGIDNYR  11
            S+LL GIDNYR
Sbjct  318  SQLLRGIDNYR  328


>hypothetical protein DH2020_036033 [Rehmannia glutinosa]
Sequence ID: KAK6130223.1 Length: 551
Range 1: 188 to 198

Score:31.2 bits(66), Expect:24, 
Method:, 
Identities:9/11(82%), Positives:10/11(90%), Gaps:0/11(0%)

Query  1    SELLSGIDNYR  11
            SELL GI+NYR
Sbjct  188  SELLKGIENYR  198


>unnamed protein product [Linum tenue]
Sequence ID: CAI0434017.1 Length: 547
Range 1: 166 to 176

Score:31.2 bits(66), Expect:24, 
Method:, 
Identities:9/11(82%), Positives:10/11(90%), Gaps:0/11(0%)

Query  1    SELLSGIDNYR  11
            SELL GI+NYR
Sbjct  166  SELLKGIENYR  176


>vicilin-like antimicrobial peptides 2-1 [Pistacia vera]
Sequence ID: XP_031278081.1 Length: 541
Range 1: 385 to 395

Score:31.2 bits(66), Expect:24, 
Method:, 
Identities:9/11(82%), Positives:10/11(90%), Gaps:0/11(0%)

Query  1    SELLSGIDNYR  11
            S+LL GIDNYR
Sbjct  385  SQLLRGIDNYR  395


>vicilin-like antimicrobial peptides 2-2 [Pistacia vera]
Sequence ID: XP_031278079.1 Length: 527
Range 1: 207 to 217

Score:31.2 bits(66), Expect:24, 
Method:, 
Identities:9/11(82%), Positives:10/11(90%), Gaps:0/11(0%)

Query  1    SELLSGIDNYR  11
            S+LL GIDNYR
Sbjct  207  SQLLRGIDNYR  217


>Vi polysaccharide biosynthesis UDP-N-acetylglucosamine C-6 dehydrogenase TviB [Psychrobacter sanguinis]
Sequence ID: WP_313597186.1 Length: 425
Range 1: 42 to 52

Score:31.2 bits(66), Expect:25, 
Method:, 
Identities:10/11(91%), Positives:10/11(90%), Gaps:0/11(0%)

Query  1   SELLSGIDNYR  11
           SELLSGIDN R
Sbjct  42  SELLSGIDNTR  52


>LOW QUALITY PROTEIN: vicilin Cor a 11.0101 [Coffea arabica]
Sequence ID: XP_071940132.1 Length: 257
Range 1: 53 to 63

Score:31.2 bits(66), Expect:25, 
Method:, 
Identities:9/11(82%), Positives:10/11(90%), Gaps:0/11(0%)

Query  1   SELLSGIDNYR  11
           SELL GI+NYR
Sbjct  53  SELLKGIENYR  63


>porin family protein [Xanthobacteraceae bacterium]
Sequence ID: HML08864.1 Length: 253
Range 1: 116 to 125

Score:31.2 bits(66), Expect:25, 
Method:, 
Identities:9/10(90%), Positives:9/10(90%), Gaps:0/10(0%)

Query  1    SELLSGIDNY  10
            SELLS IDNY
Sbjct  116  SELLSSIDNY  125


>hypothetical protein LZ30DRAFT_684830 [Colletotrichum cereale]
Sequence ID: KAK1987121.1 Length: 212
Range 1: 70 to 80

Score:31.2 bits(66), Expect:25, 
Method:, 
Identities:9/11(82%), Positives:10/11(90%), Gaps:0/11(0%)

Query  1   SELLSGIDNYR  11
           SELL GIDN+R
Sbjct  70  SELLGGIDNFR  80


>Vicilin Car i [Sesamum alatum]
Sequence ID: KAK4425648.1 Length: 636
Range 1: 256 to 266

Score:30.8 bits(65), Expect:35, 
Method:, 
Identities:9/11(82%), Positives:10/11(90%), Gaps:0/11(0%)

Query  1    SELLSGIDNYR  11
            SELL G+DNYR
Sbjct  256  SELLQGVDNYR  266


>hypothetical protein Pfo_026263 [Paulownia fortunei]
Sequence ID: KAI3469600.1 Length: 634
Range 1: 256 to 266

Score:30.8 bits(65), Expect:35, 
Method:, 
Identities:9/11(82%), Positives:10/11(90%), Gaps:0/11(0%)

Query  1    SELLSGIDNYR  11
            SELL GI+NYR
Sbjct  256  SELLQGIENYR  266


>hypothetical protein BUALT_Bualt14G0095900 [Buddleja alternifolia]
Sequence ID: KAG8370235.1 Length: 615
Range 1: 238 to 248

Score:30.8 bits(65), Expect:35, 
Method:, 
Identities:9/11(82%), Positives:10/11(90%), Gaps:0/11(0%)

Query  1    SELLSGIDNYR  11
            SELL GI+NYR
Sbjct  238  SELLQGIENYR  248


>hypothetical protein [Meiothermus cerbereus]
Sequence ID: WP_027878018.1 Length: 1850
Range 1: 284 to 293

Score:30.3 bits(64), Expect:49, 
Method:, 
Identities:8/10(80%), Positives:9/10(90%), Gaps:0/10(0%)

Query  2    ELLSGIDNYR  11
            ELL G+DNYR
Sbjct  284  ELLNGVDNYR  293


>translation factor GTPase family protein [Clostridia bacterium]
Sequence ID: MDY3031090.1 Length: 854
Range 1: 211 to 220

Score:30.3 bits(64), Expect:49, 
Method:, 
Identities:9/10(90%), Positives:9/10(90%), Gaps:0/10(0%)

Query  1    SELLSGIDNY  10
            SELLSGID Y
Sbjct  211  SELLSGIDEY  220


>hypothetical protein [Candidatus Latescibacterota bacterium]
Sequence ID: MFC1538630.1 Length: 604
Range 1: 553 to 562

Score:30.3 bits(64), Expect:49, 
Method:, 
Identities:9/10(90%), Positives:9/10(90%), Gaps:0/10(0%)

Query  1    SELLSGIDNY  10
            S LLSGIDNY
Sbjct  553  SNLLSGIDNY  562


>hypothetical protein NE237_014012 [Protea cynaroides]
Sequence ID: KAJ4957229.1 Length: 539
Range 1: 166 to 176

Score:30.3 bits(64), Expect:49, 
Method:, 
Identities:9/11(82%), Positives:9/11(81%), Gaps:0/11(0%)

Query  1    SELLSGIDNYR  11
            SELL G DNYR
Sbjct  166  SELLRGLDNYR  176


>vicilin Jug r 2.0101-like [Lycium barbarum]
Sequence ID: XP_060179385.1 Length: 457
Range 1: 62 to 72

Score:30.3 bits(64), Expect:49, 
Method:, 
Identities:9/11(82%), Positives:9/11(81%), Gaps:0/11(0%)

Query  1   SELLSGIDNYR  11
           SELL GID YR
Sbjct  62  SELLRGIDKYR  72


>MULTISPECIES: AraC family transcriptional regulator [Marinobacter]
Sequence ID: WP_117617981.1 Length: 298
Range 1: 163 to 172

Score:30.3 bits(64), Expect:49, 
Method:, 
Identities:8/10(80%), Positives:9/10(90%), Gaps:0/10(0%)

Query  2    ELLSGIDNYR  11
            ELL GID+YR
Sbjct  163  ELLAGIDDYR  172


>MAG: plasmid stabilization protein [Cellvibrionales bacterium]
Sequence ID: PCH49616.1 Length: 95
Range 1: 33 to 41

Score:30.3 bits(64), Expect:51, 
Method:, 
Identities:9/9(100%), Positives:9/9(100%), Gaps:0/9(0%)

Query  1   SELLSGIDN  9
           SELLSGIDN
Sbjct  33  SELLSGIDN  41


>unnamed protein product [Pieris macdunnoughi]
Sequence ID: CAF4804169.1 Length: 1297
Range 1: 1124 to 1133

Score:29.9 bits(63), Expect:69, 
Method:, 
Identities:9/10(90%), Positives:9/10(90%), Gaps:0/10(0%)

Query  2     ELLSGIDNYR  11
             ELLSG DNYR
Sbjct  1124  ELLSGRDNYR  1133


>uncharacterized protein LOC134284271 [Aedes albopictus]
Sequence ID: XP_062698998.1 Length: 878
Range 1: 323 to 332

Score:29.9 bits(63), Expect:69, 
Method:, 
Identities:9/10(90%), Positives:9/10(90%), Gaps:0/10(0%)

Query  1    SELLSGIDNY  10
            SELLSGID Y
Sbjct  323  SELLSGIDGY  332


>AAEL012007-PA [Aedes aegypti]
Sequence ID: EAT35855.1 Length: 874
Range 1: 323 to 332

Score:29.9 bits(63), Expect:69, 
Method:, 
Identities:9/10(90%), Positives:9/10(90%), Gaps:0/10(0%)

Query  1    SELLSGIDNY  10
            SELLSGID Y
Sbjct  323  SELLSGIDGY  332


>hypothetical protein GUITHDRAFT_113817 [Guillardia theta CCMP2712]
Sequence ID: XP_005827059.1 Length: 516
Range 1: 25 to 34

Score:29.9 bits(63), Expect:70, 
Method:, 
Identities:9/10(90%), Positives:9/10(90%), Gaps:0/10(0%)

Query  1   SELLSGIDNY  10
           SELLSGID Y
Sbjct  25  SELLSGIDGY  34


>hypothetical protein [Papaver nudicaule]
Sequence ID: MCL7045940.1 Length: 484
Range 1: 123 to 133

Score:29.9 bits(63), Expect:70, 
Method:, 
Identities:9/11(82%), Positives:9/11(81%), Gaps:0/11(0%)

Query  1    SELLSGIDNYR  11
            SELL G DNYR
Sbjct  123  SELLRGFDNYR  133


>hypothetical protein C4D60_Mb09t09680 [Musa balbisiana]
Sequence ID: THU46889.1 Length: 477
Range 1: 95 to 105

Score:29.9 bits(63), Expect:70, 
Method:, 
Identities:9/11(82%), Positives:10/11(90%), Gaps:0/11(0%)

Query  1    SELLSGIDNYR  11
            SELL GI+NYR
Sbjct  95   SELLIGIENYR  105


>Cupin [Musa troglodytarum]
Sequence ID: URE22804.1 Length: 470
Range 1: 94 to 104

Score:29.9 bits(63), Expect:70, 
Method:, 
Identities:9/11(82%), Positives:10/11(90%), Gaps:0/11(0%)

Query  1    SELLSGIDNYR  11
            SELL GI+NYR
Sbjct  94   SELLIGIENYR  104


>hypothetical protein BHM03_00020834 [Ensete ventricosum]
Sequence ID: RZR92522.1 Length: 453
Range 1: 93 to 103

Score:29.9 bits(63), Expect:70, 
Method:, 
Identities:9/11(82%), Positives:10/11(90%), Gaps:0/11(0%)

Query  1    SELLSGIDNYR  11
            SELL GI+NYR
Sbjct  93   SELLIGIENYR  103


>hypothetical protein GW17_00061937 [Ensete ventricosum]
Sequence ID: RWV77259.1 Length: 410
Range 1: 93 to 103

Score:29.9 bits(63), Expect:70, 
Method:, 
Identities:9/11(82%), Positives:10/11(90%), Gaps:0/11(0%)

Query  1    SELLSGIDNYR  11
            SELL GI+NYR
Sbjct  93   SELLIGIENYR  103


>hypothetical protein C4D60_Mb09t09690 [Musa balbisiana]
Sequence ID: THU46890.1 Length: 206
Range 1: 94 to 104

Score:29.9 bits(63), Expect:70, 
Method:, 
Identities:9/11(82%), Positives:10/11(90%), Gaps:0/11(0%)

Query  1    SELLSGIDNYR  11
            SELL GI+NYR
Sbjct  94   SELLIGIENYR  104


>hypothetical protein B296_00028027 [Ensete ventricosum]
Sequence ID: RRT52425.1 Length: 133
Range 1: 93 to 103

Score:29.9 bits(63), Expect:71, 
Method:, 
Identities:9/11(82%), Positives:10/11(90%), Gaps:0/11(0%)

Query  1    SELLSGIDNYR  11
            SELL GI+NYR
Sbjct  93   SELLIGIENYR  103


>DUF5110 domain-containing protein [Clostridia bacterium]
Sequence ID: MBQ7932412.1 Length: 121
Range 1: 102 to 111

Score:29.9 bits(63), Expect:71, 
Method:, 
Identities:9/10(90%), Positives:9/10(90%), Gaps:0/10(0%)

Query  2    ELLSGIDNYR  11
            ELLSG DNYR
Sbjct  102  ELLSGNDNYR  111


>putative mediator of RNA polymerase II transcription subunit 26 [Condylostylus longicornis]
Sequence ID: XP_055386109.1 Length: 1180
Range 1: 625 to 633

Score:29.5 bits(62), Expect:98, 
Method:, 
Identities:8/9(89%), Positives:9/9(100%), Gaps:0/9(0%)

Query  2    ELLSGIDNY  10
            +LLSGIDNY
Sbjct  625  DLLSGIDNY  633


>dynamin family protein [Xenococcus sp. MO_188.B8]
Sequence ID: MDJ0901767.1 Length: 802
Range 1: 340 to 348

Score:29.5 bits(62), Expect:98, 
Method:, 
Identities:8/9(89%), Positives:8/9(88%), Gaps:0/9(0%)

Query  3    LLSGIDNYR  11
            LL GIDNYR
Sbjct  340  LLTGIDNYR  348


>hypothetical protein [Lachnospiraceae bacterium]
Sequence ID: MBO5242171.1 Length: 777
Range 1: 717 to 726

Score:29.5 bits(62), Expect:98, 
Method:, 
Identities:8/10(80%), Positives:9/10(90%), Gaps:0/10(0%)

Query  2    ELLSGIDNYR  11
            E+L GIDNYR
Sbjct  717  EMLGGIDNYR  726


>OmpA family protein [Bacteroidota bacterium]
Sequence ID: MDX2190824.1 Length: 670
Range 1: 6 to 21

Score:29.5 bits(62), Expect:99, 
Method:, 
Identities:10/16(63%), Positives:11/16(68%), Gaps:5/16(31%)

Query  1   SELLSGID-----NYR  11
           SELLSGI+     NYR
Sbjct  6   SELLSGIELYNKGNYR  21


>hypothetical protein KSS87_014617 [Heliosperma pusillum]
Sequence ID: KAH9605154.1 Length: 611
Range 1: 231 to 241

Score:29.5 bits(62), Expect:99, 
Method:, 
Identities:9/11(82%), Positives:9/11(81%), Gaps:0/11(0%)

Query  1    SELLSGIDNYR  11
            SELL GID YR
Sbjct  231  SELLQGIDKYR  241


>M23 family metallopeptidase [Heminiphilus faecis]
Sequence ID: WP_121699654.1 Length: 558
Range 1: 492 to 502

Score:29.5 bits(62), Expect:99, 
Method:, 
Identities:9/11(82%), Positives:10/11(90%), Gaps:0/11(0%)

Query  1    SELLSGIDNYR  11
            S+ LSGIDNYR
Sbjct  492  SDNLSGIDNYR  502


>uncharacterized protein LOC117422506 isoform X1 [Acipenser ruthenus]
Sequence ID: XP_034783111.2 Length: 504
Range 1: 432 to 440

Score:29.5 bits(62), Expect:99, 
Method:, 
Identities:8/9(89%), Positives:9/9(100%), Gaps:0/9(0%)

Query  2    ELLSGIDNY  10
            +LLSGIDNY
Sbjct  432  DLLSGIDNY  440


>glycosyltransferase family 39 protein [Candidatus Acidiferrales bacterium]
Sequence ID: HVA96937.1 Length: 496
Range 1: 393 to 401

Score:29.5 bits(62), Expect:99, 
Method:, 
Identities:8/9(89%), Positives:8/9(88%), Gaps:0/9(0%)

Query  2    ELLSGIDNY  10
            ELL GIDNY
Sbjct  393  ELLAGIDNY  401


>MAG: hypothetical protein CVU00_04695 [Bacteroidetes bacterium HGW-Bacteroidetes-17]
Sequence ID: PKP34938.1 Length: 492
Range 1: 224 to 232

Score:29.5 bits(62), Expect:99, 
Method:, 
Identities:8/9(89%), Positives:9/9(100%), Gaps:0/9(0%)

Query  2    ELLSGIDNY  10
            ELLSGID+Y
Sbjct  224  ELLSGIDDY  232


>hypothetical protein ACH5RR_033249 [Cinchona calisaya]
Sequence ID: KAL3507867.1 Length: 491
Range 1: 133 to 143

Score:29.5 bits(62), Expect:99, 
Method:, 
Identities:9/11(82%), Positives:9/11(81%), Gaps:0/11(0%)

Query  1    SELLSGIDNYR  11
            SE L GIDNYR
Sbjct  133  SEFLEGIDNYR  143


>ATP-grasp domain-containing protein [Lachnospiraceae bacterium]
Sequence ID: MCD7715479.1 Length: 488
Range 1: 294 to 302

Score:29.5 bits(62), Expect:99, 
Method:, 
Identities:8/9(89%), Positives:8/9(88%), Gaps:0/9(0%)

Query  3    LLSGIDNYR  11
            LL GIDNYR
Sbjct  294  LLTGIDNYR  302


>hypothetical protein EOD39_21764 [Acipenser ruthenus]
Sequence ID: RXM90870.1 Length: 486
Range 1: 414 to 422

Score:29.5 bits(62), Expect:99, 
Method:, 
Identities:8/9(89%), Positives:9/9(100%), Gaps:0/9(0%)

Query  2    ELLSGIDNY  10
            +LLSGIDNY
Sbjct  414  DLLSGIDNY  422


>ATP-grasp domain-containing protein [Lachnospiraceae bacterium]
Sequence ID: MCD7763076.1 Length: 485
Range 1: 328 to 336

Score:29.5 bits(62), Expect:99, 
Method:, 
Identities:8/9(89%), Positives:8/9(88%), Gaps:0/9(0%)

Query  3    LLSGIDNYR  11
            LL GIDNYR
Sbjct  328  LLTGIDNYR  336


>hypothetical protein H6P81_004859 [Aristolochia fimbriata]
Sequence ID: KAG9451955.1 Length: 483
Range 1: 118 to 128

Score:29.5 bits(62), Expect:99, 
Method:, 
Identities:9/11(82%), Positives:9/11(81%), Gaps:0/11(0%)

Query  1    SELLSGIDNYR  11
            SELL GI NYR
Sbjct  118  SELLRGIANYR  128


>phosphomannomutase/phosphoglucomutase [bacterium]
Sequence ID: MDD6264108.1 Length: 457
Range 1: 362 to 370

Score:29.5 bits(62), Expect:99, 
Method:, 
Identities:8/9(89%), Positives:9/9(100%), Gaps:0/9(0%)

Query  2    ELLSGIDNY  10
            ELLSGI+NY
Sbjct  362  ELLSGINNY  370


>MULTISPECIES: TRAP transporter large permease [Cobetia]
Sequence ID: WP_077374881.1 Length: 425
Range 1: 305 to 314

Score:29.5 bits(62), Expect:99, 
Method:, 
Identities:8/10(80%), Positives:10/10(100%), Gaps:0/10(0%)

Query  1    SELLSGIDNY  10
            S++LSGIDNY
Sbjct  305  SDMLSGIDNY  314


>hypothetical protein LY78DRAFT_89270 [Colletotrichum sublineola]
Sequence ID: KAK1971539.1 Length: 405
Range 1: 288 to 297

Score:29.5 bits(62), Expect:99, 
Method:, 
Identities:8/10(80%), Positives:9/10(90%), Gaps:0/10(0%)

Query  2    ELLSGIDNYR  11
            EL SGID+YR
Sbjct  288  ELISGIDDYR  297


>RecQ family ATP-dependent DNA helicase [Lacipirellulaceae bacterium]
Sequence ID: HEX2477212.1 Length: 403
Range 1: 158 to 166

Score:29.5 bits(62), Expect:99, 
Method:, 
Identities:8/9(89%), Positives:8/9(88%), Gaps:0/9(0%)

Query  2    ELLSGIDNY  10
            ELL GIDNY
Sbjct  158  ELLTGIDNY  166


Query #16: Cavellana16 Query ID: lcl|Query_4700910 Length: 9

Clusters producing significant alignments:
                                                                  #          #          Scientific      Cluster                    Max    Total Query   E   Per.   Acc.                        
Cluster Rep.                                                      Mem.       Taxa       Name            Ancestor        Taxid      Score  Score cover Value Ident  Len        Accession        
vicilin Cor a 11.0101-like [Alnus glutinosa]                      1          1          Alnus glutinosa eudicots        3517       31.6   31.6  100%  11    100.00 474        XP_062143371.1   
vicilin Cor a 11.0101 precursor [Corylus avellana]                4          2          Betulaceae      birch family    3514       31.6   31.6  100%  11    100.00 471        NP_001414807.1   
IS701 family transposase [Bradyrhizobium sp.]                     1          1          Bradyrhizobi... a-proteobact... 376        31.6   31.6  100%  11    100.00 434        HVQ66437.1       
hypothetical protein [Anaerolineae bacterium]                     1          1          Anaerolineae... GNS bacteria    2052143    29.1   29.1  100%  92    88.89  715        MBC7814949.1     
Cupin 1 [Macleaya cordata]                                        1          1          Macleaya cor... flowering pl... 56857      29.1   29.1  100%  92    88.89  591        OVA05422.1       
DUF3857 domain-containing protein [Acidobacteriota bacterium]     1          1          Acidobacteri... bacteria        1978231    29.1   29.1  100%  92    88.89  517        MEO1367862.1     
hypothetical protein ACB092_10G089700, partial [Castanea dentata] 1          1          Castanea den... American che... 134033     29.1   29.1  100%  92    88.89  501        KAL4602947.1     
DUF3857 domain-containing protein [Acidobacteriota bacterium]     1          1          Acidobacteri... bacteria        1978231    29.1   29.1  100%  92    88.89  486        MEM8998204.1     
cell division protein FtsA [Acanthopleuribacter pedis]            2          2          Acanthopleur... bacteria        533207     29.1   29.1  100%  93    88.89  410        WP_207858446.1   
HlyD family efflux transporter periplasmic adaptor subunit...     1          1          Magnetococca... a-proteobact... 2026759    29.1   29.1  100%  93    88.89  318        HIJ84312.1       
hypothetical protein CMV_009796 [Castanea mollissima]             1          1          Castanea mol... Chinese ches... 60419      29.1   29.1  100%  93    88.89  289        KAF3966074.1     
menaquinone biosynthesis protein [Planctomycetota bacterium]      1          1          Planctomycet... bacteria        2026780    29.1   29.1  100%  93    88.89  270        MCH8045431.1     
menaquinone biosynthetic enzyme MqnA/MqnD family protein...       3          2          Novipirellula   bacteria        2795426    29.1   29.1  100%  93    88.89  270        WP_146593041.1   
menaquinone biosynthetic enzyme MqnA/MqnD family protein...       4          3          Novipirellula   bacteria        2795426    29.1   29.1  100%  93    88.89  270        WP_372715436.1   
hypothetical protein [Magnetococcales bacterium]                  1          1          Magnetococca... a-proteobact... 2026759    29.1   29.1  100%  93    88.89  268        MBF8271037.1     
efflux RND transporter periplasmic adaptor subunit...             1          1          Magnetococca... a-proteobact... 2026759    29.1   29.1  100%  93    88.89  264        MBF0126220.1     
efflux RND transporter periplasmic adaptor subunit...             1          1          Magnetococcu... proteobacteria  2763149    29.1   29.1  100%  93    88.89  254        MEO5331840.1     
TonB-dependent receptor [Butyricimonas sp.]                       1          1          Butyricimona... CFB group ba... 1969738    28.6   28.6  100%  130   88.89  1162       WP_292265434.1   
menaquinone biosynthetic enzyme MqnA/MqnD family protein...       1          1          Novipirellul... bacteria        2527986    28.6   28.6  100%  132   88.89  267        WP_146404151.1   
YjbQ family protein [Oscillospiraceae bacterium]                  1          1          Oscillospira... firmicutes      2485925    28.6   28.6  100%  135   88.89  138        MBE6882994.1     
ATP-binding cassette sub-family A member 2 [Amyelois transitella] 1          1          Amyelois tra... moths           680683     28.2   28.2  89%   184   100.00 1668       XP_060805674.1   
exodeoxyribonuclease V subunit beta [Gammaproteobacteria...       1          1          Gammaproteob... g-proteobact... 1913989    28.2   28.2  100%  184   88.89  1220       MGH8508226.1     
M43 family zinc metalloprotease [Algoriphagus lacus]              1          1          Algoriphagus... CFB group ba... 2056311    28.2   28.2  89%   185   100.00 1022       WP_119479131.1   
uncharacterized protein DNG_09128 [Cephalotrichum gorgonifer]     1          1          Cephalotrich... ascomycete f... 2041049    28.2   28.2  100%  185   88.89  929        SPO06438.1       
hypothetical protein [Chlamydiales bacterium]                     1          1          Chlamydiales... chlamydias      2047757    28.2   28.2  89%   185   100.00 858        MDF2577609.1     
phenylalanine--tRNA ligase subunit beta [Candidatus Omnitropho... 1          1          Candidatus O... bacteria        2035772    28.2   28.2  89%   185   100.00 805        MBN2328461.1     
hypothetical protein [Kofleriaceae bacterium]                     1          1          Kofleriaceae... d-proteobact... 2212474    28.2   28.2  100%  185   88.89  704        MEO6772935.1     
asparagine synthase (glutamine-hydrolyzing) [Sedimentisphaeral... 1          1          Sedimentisph... bacteria        2813034    28.2   28.2  100%  185   88.89  639        MEJ2703102.1     
SurA N-terminal domain-containing protein [Legionellaceae...      1          1          Legionellace... g-proteobact... 2026753    28.2   28.2  89%   185   100.00 627        MDP3706188.1     
phospholipase D-like domain-containing protein [Candidatus...     1          1          Candidatus L... GNS bacteria    2952938    28.2   28.2  89%   185   100.00 613        HSM88277.1       
glycosyltransferase family 39 protein [Gemmatimonadota bacterium] 1          1          Gemmatimonad... bacteria        2026742    28.2   28.2  100%  185   88.89  522        MDE3153433.1     
hypothetical protein [Phycisphaerae bacterium]                    1          1          Phycisphaera... bacteria        2026778    28.2   28.2  89%   185   100.00 516        MFB3890882.1     
flagellar hook-length control protein FliK [Vreelandella...       5          4          Halomonadaceae  g-proteobact... 28256      28.2   28.2  89%   186   100.00 424        WP_062360434.1   
flagellar hook-length control protein FliK [Vreelandella...       1          1          Vreelandella... g-proteobact... 77097      28.2   28.2  89%   186   100.00 422        WP_404464742.1   
MFS transporter [Chloroflexota bacterium]                         1          1          Chloroflexot... GNS bacteria    2026724    28.2   28.2  89%   186   100.00 420        NQT72576.1       
iron-containing alcohol dehydrogenase [Longilinea sp.]            1          1          Longilinea sp.  GNS bacteria    2478918    28.2   28.2  89%   186   100.00 394        MBP7227505.1     
PAS domain-containing protein [Verrucomicrobiota bacterium]       1          1          Verrucomicro... verrucomicrobia 2026799    28.2   28.2  89%   186   100.00 374        MBV8273866.1     
mRNA surveillance protein pelota [Candidatus Nezhaarchaeota...    1          1          Candidatus N... archaea         2571048    28.2   28.2  100%  186   88.89  361        MCX8204859.1     
efflux RND transporter periplasmic adaptor subunit...             2          1          Oceanisphaer... g-proteobact... 1903694    28.2   28.2  100%  186   88.89  352        WP_232455089.1   
efflux RND transporter periplasmic adaptor subunit...             2          2          Pseudomonadati  bacteria        3379134    28.2   28.2  100%  186   88.89  352        MCU0836624.1     
efflux RND transporter periplasmic adaptor subunit...             1          1          Oceanisphaer... g-proteobact... 1929979    28.2   28.2  100%  186   88.89  350        WP_417614054.1   
efflux RND transporter periplasmic adaptor subunit...             2          1          Oceanisphaer... g-proteobact... 1416627    28.2   28.2  100%  186   88.89  350        WP_227875134.1   
LysR family transcriptional regulator [Klebsiella michiganensis]  1          1          Klebsiella m... enterobacteria  1134687    28.2   28.2  89%   187   100.00 284        MDS6632522.1     
DUF1524 domain-containing protein [Microvirga sp.]                1          1          Microvirga sp.  a-proteobact... 1873136    28.2   28.2  100%  187   88.89  271        HEV2603715.1     
hypothetical protein P691DRAFT_293000 [Macrolepiota fuliginosa... 1          1          Macrolepiota... basidiomycet... 1400762    28.2   28.2  89%   187   100.00 270        KAF9445036.1     
arginyltransferase [Sphingomicrobium sp.]                         1          1          Sphingomicro... a-proteobact... 1940456    28.2   28.2  100%  187   88.89  268        MEO6433269.1     
hypothetical protein [Actinomycetota bacterium]                   1          1          Actinomyceto... actinobacteria  2900548    28.2   28.2  89%   187   100.00 265        MEX0875501.1     
hypothetical protein [Pseudomonadota bacterium]                   1          1          Pseudomonado... proteobacteria  1977087    28.2   28.2  89%   187   100.00 257        MBQ9242134.1     
hypothetical protein [Pseudomonadota bacterium]                   1          1          Pseudomonado... proteobacteria  1977087    28.2   28.2  89%   187   100.00 255        MBQ8038033.1     
hypothetical protein C8Q73DRAFT_249223 [Cubamyces lactineus]      1          1          Cubamyces la... basidiomycet... 1391043    28.2   28.2  89%   187   100.00 247        KAH9901546.1     
asparagine synthase C-terminal domain-containing protein...       1          1          Polyangia ba... bacteria        3058050    28.2   28.2  100%  188   88.89  234        HXT96524.1       
hypothetical protein [Palleronia pontilimi]                       1          1          Palleronia p... a-proteobact... 1964209    28.2   28.2  89%   188   100.00 202        WP_198915693.1   
asparagine synthase C-terminal domain-containing protein...       1          1          Actinomyceto... actinobacteria  2900548    28.2   28.2  100%  188   88.89  201        MDQ3150893.1     
hypothetical protein OROGR_000766 [Orobanche gracilis]            1          1          Orobanche gr... eudicots        223107     28.2   28.2  89%   188   100.00 201        KAL6569041.1     
MAG: hypothetical protein AMDU5_GPLC00004G0149...                 1          1          Thermoplasma... archaea         261391     28.2   28.2  89%   189   100.00 189        EQB69179.1       
Multiple organellar RNA editing factor 2, chloroplastic...        2          1          Orobanche gr... eudicots        223107     28.2   28.2  89%   189   100.00 179        KAL6555930.1     
prepilin-type N-terminal cleavage/methylation domain-containin... 1          1          Rubrivivax sp.  b-proteobact... 50259      28.2   28.2  100%  190   88.89  161        MDP1901103.1     
hypothetical protein [Acidimicrobiia bacterium]                   1          1          Acidimicrobi... actinobacteria  2080302    28.2   28.2  89%   190   100.00 139        HVJ97025.1       
secondary thiamine-phosphate synthase enzyme YjbQ [Acetivibrio... 16         14         Bacillota       firmicutes      1239       28.2   28.2  100%  191   88.89  138        WP_038291177.1   
secondary thiamine-phosphate synthase enzyme YjbQ [Lucifera...    1          1          Lucifera but... firmicutes      1351585    28.2   28.2  100%  191   88.89  138        WP_122630541.1   
PilZ domain protein [bacterium BMS3Bbin08]                        2          2          unclassified... bacteria        49928      28.2   28.2  89%   191   100.00 124        GBE39441.1       
VOC family protein [Veronia pacifica]                             1          1          Veronia paci... g-proteobact... 1080227    28.2   28.2  89%   195   100.00 81         WP_217492179.1   
serine/threonine-protein kinase [Stellaceae bacterium]            1          1          Stellaceae b... a-proteobact... 2910174    27.8   27.8  100%  262   88.89  678        HWE72361.1       
hypothetical protein [Vibrio agarivorans]                         1          1          Vibrio agari... g-proteobact... 153622     27.8   27.8  100%  263   88.89  445        WP_289960692.1   
ATPase family AAA domain-containing protein 2B [Porphyridium...   1          1          Porphyridium... red algae       35688      27.4   27.4  100%  371   88.89  1461       KAA8499269.1     
hypothetical protein M427DRAFT_133734 [Gonapodya prolifera...     1          1          Gonapodya pr... monoblephari... 1344416    27.4   27.4  100%  371   88.89  1374       KXS16939.1       
hypothetical protein EsH8_V_000846 [Colletotrichum jinshuiense]   1          1          Colletotrich... ascomycete f... 2283408    27.4   27.4  100%  371   88.89  1331       WYZ41951.1       
glycosyltransferase family 39 protein [Acidobacteriota bacterium] 1          1          Acidobacteri... bacteria        1978231    27.4   27.4  100%  371   88.89  966        MBI3450784.1     
elongation factor G [Bacteroidota bacterium]                      1          1          Bacteroidota... CFB group ba... 1898104    27.4   27.4  100%  372   88.89  698        MCL2039666.1     
tetratricopeptide (TPR) repeat protein [Verrucomicrobiales...     1          1          Verrucomicro... verrucomicrobia 2026801    27.4   27.4  100%  372   88.89  652        MFT5124999.1     
glycosyltransferase family 39 protein [Gemmatimonadota bacterium] 1          1          Gemmatimonad... bacteria        2026742    27.4   27.4  100%  372   88.89  643        MDQ2889568.1     
hypothetical protein BJ138DRAFT_1137184 [Hygrophoropsis...        1          1          Hygrophorops... basidiomycet... 72124      27.4   27.4  100%  372   88.89  632        KAH7908325.1     
asparagine synthase (glutamine-hydrolyzing) [Mycobacterium sp.... 2          1          Mycobacteriu... high G+C Gra... 2663822    27.4   27.4  100%  372   88.89  613        WP_192722167.1   
asparagine synthase (glutamine-hydrolyzing) [Oleiharenicola...    1          1          Oleiharenico... verrucomicrobia 2508720    27.4   27.4  100%  373   88.89  597        WP_129047083.1   
uncharacterized protein J3R85_005896 [Psidium guajava]            1          1          Psidium guajava guava           120290     27.4   27.4  100%  373   88.89  573        KAI3436964.1     
hypothetical protein BT93_I1687 [Corymbia citriodora subsp....    1          1          Corymbia cit... lemon-scente... 360336     27.4   27.4  100%  373   88.89  571        KAF8013900.1     
vicilin Cor a 11.0101-like isoform X2 [Rhodamnia argentea]        2          1          Rhodamnia ar... silver malle... 178133     27.4   27.4  100%  373   88.89  569        XP_048140828.1   
hypothetical protein EUGRSUZ_D01140 [Eucalyptus grandis]          3          2          Eucalyptus      eudicots        3932       27.4   27.4  100%  373   88.89  566        KAK3433862.1     
hypothetical protein [Verrucomicrobiota bacterium]                1          1          Verrucomicro... verrucomicrobia 2026799    27.4   27.4  100%  373   88.89  517        MDQ5980113.1     
AsmA-like C-terminal region-containing protein [Burkholderiale... 1          1          Burkholderia... b-proteobact... 1891238    27.4   27.4  100%  373   88.89  493        HSA91324.1       
hypothetical protein [Anaerolineae bacterium]                     1          1          Anaerolineae... GNS bacteria    2052143    27.4   27.4  100%  374   88.89  435        MCQ3976534.1     
hypothetical protein [Chloroflexota bacterium]                    1          1          Chloroflexot... GNS bacteria    2026724    27.4   27.4  100%  374   88.89  435        MEW5956341.1     
transposase [Anaerolineae bacterium]                              1          1          Anaerolineae... GNS bacteria    2052143    27.4   27.4  100%  374   88.89  435        MCD6552965.1     
hypothetical protein [Candidatus Amarolinea aalborgensis]         1          1          Candidatus A... GNS bacteria    2249329    27.4   27.4  100%  374   88.89  435        WP_423223604.1   
neutral/alkaline non-lysosomal ceramidase N-terminal...           1          1          Gemmataceae ... bacteria        2052164    27.4   27.4  100%  374   90.00  414        MCI0376920.1     
M48 family metallopeptidase [Synechocystis sp. LKSZ1]             1          1          Synechocysti... cyanobacteria   3144951    27.4   27.4  100%  376   90.00  286        WP_353673576.1   
hypothetical protein [Desulfohalobiaceae bacterium]               1          1          Desulfohalob... bacteria        2683721    27.4   27.4  100%  376   88.89  284        MCF8107754.1     
flavin prenyltransferase UbiX [Dechloromonas aquae]               2          2          Azonexaceae     b-proteobact... 2008795    27.4   27.4  100%  378   88.89  208        WP_371323832.1   
hypothetical protein [Hyphomicrobiales bacterium]                 1          1          Hyphomicrobi... a-proteobact... 1909294    27.4   27.4  100%  382   88.89  150        MBV1698847.1     
asparagine synthase C-terminal domain-containing protein...       1          1          Acidimicrobi... actinobacteria  2080302    27.4   27.4  100%  382   88.89  150        MCZ7525035.1     
YjbQ family protein [Clostridiaceae bacterium]                    1          1          Clostridiace... firmicutes      1898204    27.4   27.4  100%  383   88.89  138        NLD47478.1       
YjbQ family protein [Clostridiaceae bacterium]                    1          1          Clostridiace... firmicutes      1898204    27.4   27.4  100%  383   88.89  138        NLW12461.1       
YjbQ family protein [Clostridiales bacterium]                     1          1          Clostridiale... firmicutes      1898207    27.4   27.4  100%  383   88.89  138        NLO48213.1       
SNF2-related protein [Mesorhizobium sp. B2-4-11]                  2          2          unclassified... a-proteobact... 325217     26.9   26.9  100%  527   81.82  962        WP_140686526.1   
MAG: glycogen debranching protein GlgX [Betaproteobacteria...     3          2          unclassified... b-proteobact... 33809      26.9   26.9  100%  528   88.89  709        UCF74770.1       
asparagine synthase (glutamine-hydrolyzing) [Chloroflexota...     1          1          Chloroflexot... GNS bacteria    2026724    26.9   26.9  100%  528   88.89  642        MEM7130472.1     
glycosyltransferase N-terminal domain-containing protein...       1          1          Neokomagatae... a-proteobact... 2826925    26.9   26.9  100%  528   81.82  622        WP_211680883.1   
sucrose-binding protein-like [Heracleum sosnowskyi]               1          1          Heracleum so... eudicots        360622     26.9   26.9  100%  529   88.89  505        KAK1357088.1     
vicilin Jug r 6.0101 [Fagus crenata]                              1          1          Fagus crenata   Japanese beech  28929      26.9   26.9  100%  529   88.89  503        GMY16704.1       
DUF1329 domain-containing protein [Comamonas thiooxydans]         3          2          Comamonas       b-proteobact... 283        26.9   26.9  100%  530   81.82  469        WP_423972129.1   


Alignments:

>vicilin Cor a 11.0101-like [Alnus glutinosa]
Sequence ID: XP_062143371.1 Length: 474
Range 1: 436 to 444

Score:31.6 bits(67), Expect:11, 
Method:, 
Identities:9/9(100%), Positives:9/9(100%), Gaps:0/9(0%)

Query  1    ELAFNLPSR  9
            ELAFNLPSR
Sbjct  436  ELAFNLPSR  444


>vicilin Cor a 11.0101 precursor [Corylus avellana]
Sequence ID: NP_001414807.1 Length: 471
Range 1: 430 to 438

Score:31.6 bits(67), Expect:11, 
Method:, 
Identities:9/9(100%), Positives:9/9(100%), Gaps:0/9(0%)

Query  1    ELAFNLPSR  9
            ELAFNLPSR
Sbjct  430  ELAFNLPSR  438


>IS701 family transposase [Bradyrhizobium sp.]
Sequence ID: HVQ66437.1 Length: 434
Range 1: 272 to 280

Score:31.6 bits(67), Expect:11, 
Method:, 
Identities:9/9(100%), Positives:9/9(100%), Gaps:0/9(0%)

Query  1    ELAFNLPSR  9
            ELAFNLPSR
Sbjct  272  ELAFNLPSR  280


>hypothetical protein [Anaerolineae bacterium]
Sequence ID: MBC7814949.1 Length: 715
Range 1: 357 to 365

Score:29.1 bits(61), Expect:92, 
Method:, 
Identities:8/9(89%), Positives:8/9(88%), Gaps:0/9(0%)

Query  1    ELAFNLPSR  9
            ELAFNLP R
Sbjct  357  ELAFNLPAR  365


>Cupin 1 [Macleaya cordata]
Sequence ID: OVA05422.1 Length: 591
Range 1: 554 to 562

Score:29.1 bits(61), Expect:92, 
Method:, 
Identities:8/9(89%), Positives:8/9(88%), Gaps:0/9(0%)

Query  1    ELAFNLPSR  9
            ELAFNLP R
Sbjct  554  ELAFNLPAR  562


>DUF3857 domain-containing protein [Acidobacteriota bacterium]
Sequence ID: MEO1367862.1 Length: 517
Range 1: 376 to 384

Score:29.1 bits(61), Expect:92, 
Method:, 
Identities:8/9(89%), Positives:9/9(100%), Gaps:0/9(0%)

Query  1    ELAFNLPSR  9
            +LAFNLPSR
Sbjct  376  DLAFNLPSR  384


>hypothetical protein ACB092_10G089700, partial [Castanea dentata]
Sequence ID: KAL4602947.1 Length: 501
Range 1: 464 to 472

Score:29.1 bits(61), Expect:92, 
Method:, 
Identities:8/9(89%), Positives:8/9(88%), Gaps:0/9(0%)

Query  1    ELAFNLPSR  9
            ELAFNLP R
Sbjct  464  ELAFNLPAR  472


>DUF3857 domain-containing protein [Acidobacteriota bacterium]
Sequence ID: MEM8998204.1 Length: 486
Range 1: 412 to 420

Score:29.1 bits(61), Expect:92, 
Method:, 
Identities:8/9(89%), Positives:9/9(100%), Gaps:0/9(0%)

Query  1    ELAFNLPSR  9
            +LAFNLPSR
Sbjct  412  DLAFNLPSR  420


>cell division protein FtsA [Acanthopleuribacter pedis]
Sequence ID: WP_207858446.1 Length: 410
Range 1: 342 to 350

Score:29.1 bits(61), Expect:93, 
Method:, 
Identities:8/9(89%), Positives:8/9(88%), Gaps:0/9(0%)

Query  1    ELAFNLPSR  9
            ELAFNLP R
Sbjct  342  ELAFNLPAR  350


>HlyD family efflux transporter periplasmic adaptor subunit [Magnetococcales bacterium]
Sequence ID: HIJ84312.1 Length: 318
Range 1: 237 to 245

Score:29.1 bits(61), Expect:93, 
Method:, 
Identities:8/9(89%), Positives:9/9(100%), Gaps:0/9(0%)

Query  1    ELAFNLPSR  9
            ELAFN+PSR
Sbjct  237  ELAFNMPSR  245


>hypothetical protein CMV_009796 [Castanea mollissima]
Sequence ID: KAF3966074.1 Length: 289
Range 1: 251 to 259

Score:29.1 bits(61), Expect:93, 
Method:, 
Identities:8/9(89%), Positives:8/9(88%), Gaps:0/9(0%)

Query  1    ELAFNLPSR  9
            ELAFNLP R
Sbjct  251  ELAFNLPAR  259


>menaquinone biosynthesis protein [Planctomycetota bacterium]
Sequence ID: MCH8045431.1 Length: 270
Range 1: 32 to 40

Score:29.1 bits(61), Expect:93, 
Method:, 
Identities:8/9(89%), Positives:9/9(100%), Gaps:0/9(0%)

Query  1   ELAFNLPSR  9
           ELAF+LPSR
Sbjct  32  ELAFDLPSR  40


>menaquinone biosynthetic enzyme MqnA/MqnD family protein [Novipirellula galeiformis]
Sequence ID: WP_146593041.1 Length: 270
Range 1: 36 to 44

Score:29.1 bits(61), Expect:93, 
Method:, 
Identities:8/9(89%), Positives:8/9(88%), Gaps:0/9(0%)

Query  1   ELAFNLPSR  9
           EL FNLPSR
Sbjct  36  ELSFNLPSR  44


>menaquinone biosynthetic enzyme MqnA/MqnD family protein [Novipirellula sp.]
Sequence ID: WP_372715436.1 Length: 270
Range 1: 36 to 44

Score:29.1 bits(61), Expect:93, 
Method:, 
Identities:8/9(89%), Positives:8/9(88%), Gaps:0/9(0%)

Query  1   ELAFNLPSR  9
           EL FNLPSR
Sbjct  36  ELSFNLPSR  44


>hypothetical protein [Magnetococcales bacterium]
Sequence ID: MBF8271037.1 Length: 268
Range 1: 187 to 195

Score:29.1 bits(61), Expect:93, 
Method:, 
Identities:8/9(89%), Positives:9/9(100%), Gaps:0/9(0%)

Query  1    ELAFNLPSR  9
            ELAFN+PSR
Sbjct  187  ELAFNMPSR  195


>efflux RND transporter periplasmic adaptor subunit [Magnetococcales bacterium]
Sequence ID: MBF0126220.1 Length: 264
Range 1: 185 to 193

Score:29.1 bits(61), Expect:93, 
Method:, 
Identities:8/9(89%), Positives:9/9(100%), Gaps:0/9(0%)

Query  1    ELAFNLPSR  9
            ELAFN+PSR
Sbjct  185  ELAFNMPSR  193


>efflux RND transporter periplasmic adaptor subunit [Magnetococcus sp. YQC-5]
Sequence ID: MEO5331840.1 Length: 254
Range 1: 175 to 183

Score:29.1 bits(61), Expect:93, 
Method:, 
Identities:8/9(89%), Positives:9/9(100%), Gaps:0/9(0%)

Query  1    ELAFNLPSR  9
            ELAFN+PSR
Sbjct  175  ELAFNMPSR  183


>TonB-dependent receptor [Butyricimonas sp.]
Sequence ID: WP_292265434.1 Length: 1162
Range 1: 1101 to 1109

Score:28.6 bits(60), Expect:130, 
Method:, 
Identities:8/9(89%), Positives:9/9(100%), Gaps:0/9(0%)

Query  1     ELAFNLPSR  9
             ELA+NLPSR
Sbjct  1101  ELAYNLPSR  1109


>menaquinone biosynthetic enzyme MqnA/MqnD family protein [Novipirellula herctigrandis]
Sequence ID: WP_146404151.1 Length: 267
Range 1: 31 to 39

Score:28.6 bits(60), Expect:132, 
Method:, 
Identities:8/9(89%), Positives:8/9(88%), Gaps:0/9(0%)

Query  1   ELAFNLPSR  9
           EL FNLPSR
Sbjct  31  ELTFNLPSR  39


>YjbQ family protein [Oscillospiraceae bacterium]
Sequence ID: MBE6882994.1 Length: 138
Range 1: 7 to 15

Score:28.6 bits(60), Expect:135, 
Method:, 
Identities:8/9(89%), Positives:8/9(88%), Gaps:0/9(0%)

Query  1   ELAFNLPSR  9
           EL FNLPSR
Sbjct  7   ELTFNLPSR  15


>ATP-binding cassette sub-family A member 2 [Amyelois transitella]
Sequence ID: XP_060805674.1 Length: 1668
Range 1: 780 to 787

Score:28.2 bits(59), Expect:184, 
Method:, 
Identities:8/8(100%), Positives:8/8(100%), Gaps:0/8(0%)

Query  2    LAFNLPSR  9
            LAFNLPSR
Sbjct  780  LAFNLPSR  787


>exodeoxyribonuclease V subunit beta [Gammaproteobacteria bacterium]
Sequence ID: MGH8508226.1 Length: 1220
Range 1: 1060 to 1068

Score:28.2 bits(59), Expect:184, 
Method:, 
Identities:8/9(89%), Positives:8/9(88%), Gaps:0/9(0%)

Query  1     ELAFNLPSR  9
             EL FNLPSR
Sbjct  1060  ELEFNLPSR  1068


>M43 family zinc metalloprotease [Algoriphagus lacus]
Sequence ID: WP_119479131.1 Length: 1022
Range 1: 957 to 964

Score:28.2 bits(59), Expect:185, 
Method:, 
Identities:8/8(100%), Positives:8/8(100%), Gaps:0/8(0%)

Query  2    LAFNLPSR  9
            LAFNLPSR
Sbjct  957  LAFNLPSR  964


>uncharacterized protein DNG_09128 [Cephalotrichum gorgonifer]
Sequence ID: SPO06438.1 Length: 929
Range 1: 47 to 55

Score:28.2 bits(59), Expect:185, 
Method:, 
Identities:8/9(89%), Positives:8/9(88%), Gaps:0/9(0%)

Query  1   ELAFNLPSR  9
           ELAF LPSR
Sbjct  47  ELAFSLPSR  55


>hypothetical protein [Chlamydiales bacterium]
Sequence ID: MDF2577609.1 Length: 858
Range 1: 65 to 72

Score:28.2 bits(59), Expect:185, 
Method:, 
Identities:8/8(100%), Positives:8/8(100%), Gaps:0/8(0%)

Query  1   ELAFNLPS  8
           ELAFNLPS
Sbjct  65  ELAFNLPS  72


>phenylalanine--tRNA ligase subunit beta [Candidatus Omnitrophota bacterium]
Sequence ID: MBN2328461.1 Length: 805
Range 1: 10 to 17

Score:28.2 bits(59), Expect:185, 
Method:, 
Identities:8/8(100%), Positives:8/8(100%), Gaps:0/8(0%)

Query  1   ELAFNLPS  8
           ELAFNLPS
Sbjct  10  ELAFNLPS  17


>hypothetical protein [Kofleriaceae bacterium]
Sequence ID: MEO6772935.1 Length: 704
Range 1: 668 to 676

Score:28.2 bits(59), Expect:185, 
Method:, 
Identities:8/9(89%), Positives:8/9(88%), Gaps:0/9(0%)

Query  1    ELAFNLPSR  9
            ELAFNLP R
Sbjct  668  ELAFNLPPR  676


>asparagine synthase (glutamine-hydrolyzing) [Sedimentisphaerales bacterium]
Sequence ID: MEJ2703102.1 Length: 639
Range 1: 508 to 516

Score:28.2 bits(59), Expect:185, 
Method:, 
Identities:8/9(89%), Positives:8/9(88%), Gaps:0/9(0%)

Query  1    ELAFNLPSR  9
            ELAF LPSR
Sbjct  508  ELAFSLPSR  516


>SurA N-terminal domain-containing protein [Legionellaceae bacterium]
Sequence ID: MDP3706188.1 Length: 627
Range 1: 553 to 560

Score:28.2 bits(59), Expect:185, 
Method:, 
Identities:8/8(100%), Positives:8/8(100%), Gaps:0/8(0%)

Query  1    ELAFNLPS  8
            ELAFNLPS
Sbjct  553  ELAFNLPS  560


>phospholipase D-like domain-containing protein [Candidatus Limnocylindrales bacterium]
Sequence ID: HSM88277.1 Length: 613
Range 1: 24 to 31

Score:28.2 bits(59), Expect:185, 
Method:, 
Identities:8/8(100%), Positives:8/8(100%), Gaps:0/8(0%)

Query  2   LAFNLPSR  9
           LAFNLPSR
Sbjct  24  LAFNLPSR  31


>glycosyltransferase family 39 protein [Gemmatimonadota bacterium]
Sequence ID: MDE3153433.1 Length: 522
Range 1: 417 to 425

Score:28.2 bits(59), Expect:185, 
Method:, 
Identities:8/9(89%), Positives:8/9(88%), Gaps:0/9(0%)

Query  1    ELAFNLPSR  9
            ELAFNLP R
Sbjct  417  ELAFNLPGR  425


>hypothetical protein [Phycisphaerae bacterium]
Sequence ID: MFB3890882.1 Length: 516
Range 1: 116 to 123

Score:28.2 bits(59), Expect:185, 
Method:, 
Identities:8/8(100%), Positives:8/8(100%), Gaps:0/8(0%)

Query  1    ELAFNLPS  8
            ELAFNLPS
Sbjct  116  ELAFNLPS  123


>flagellar hook-length control protein FliK [Vreelandella aquamarina]
Sequence ID: WP_062360434.1 Length: 424
Range 1: 253 to 260

Score:28.2 bits(59), Expect:186, 
Method:, 
Identities:8/8(100%), Positives:8/8(100%), Gaps:0/8(0%)

Query  1    ELAFNLPS  8
            ELAFNLPS
Sbjct  253  ELAFNLPS  260


>flagellar hook-length control protein FliK [Vreelandella aquamarina]
Sequence ID: WP_404464742.1 Length: 422
Range 1: 254 to 261

Score:28.2 bits(59), Expect:186, 
Method:, 
Identities:8/8(100%), Positives:8/8(100%), Gaps:0/8(0%)

Query  1    ELAFNLPS  8
            ELAFNLPS
Sbjct  254  ELAFNLPS  261


>MFS transporter [Chloroflexota bacterium]
Sequence ID: NQT72576.1 Length: 420
Range 1: 124 to 131

Score:28.2 bits(59), Expect:186, 
Method:, 
Identities:8/8(100%), Positives:8/8(100%), Gaps:0/8(0%)

Query  2    LAFNLPSR  9
            LAFNLPSR
Sbjct  124  LAFNLPSR  131


>iron-containing alcohol dehydrogenase [Longilinea sp.]
Sequence ID: MBP7227505.1 Length: 394
Range 1: 293 to 300

Score:28.2 bits(59), Expect:186, 
Method:, 
Identities:8/8(100%), Positives:8/8(100%), Gaps:0/8(0%)

Query  2    LAFNLPSR  9
            LAFNLPSR
Sbjct  293  LAFNLPSR  300


>PAS domain-containing protein [Verrucomicrobiota bacterium]
Sequence ID: MBV8273866.1 Length: 374
Range 1: 246 to 253

Score:28.2 bits(59), Expect:186, 
Method:, 
Identities:8/8(100%), Positives:8/8(100%), Gaps:0/8(0%)

Query  1    ELAFNLPS  8
            ELAFNLPS
Sbjct  246  ELAFNLPS  253


>mRNA surveillance protein pelota [Candidatus Nezhaarchaeota archaeon]
Sequence ID: MCX8204859.1 Length: 361
Range 1: 158 to 166

Score:28.2 bits(59), Expect:186, 
Method:, 
Identities:8/9(89%), Positives:8/9(88%), Gaps:0/9(0%)

Query  1    ELAFNLPSR  9
            ELAFNLP R
Sbjct  158  ELAFNLPGR  166


>efflux RND transporter periplasmic adaptor subunit [Oceanisphaera avium]
Sequence ID: WP_232455089.1 Length: 352
Range 1: 63 to 71

Score:28.2 bits(59), Expect:186, 
Method:, 
Identities:8/9(89%), Positives:8/9(88%), Gaps:0/9(0%)

Query  1   ELAFNLPSR  9
           ELAFNLP R
Sbjct  63  ELAFNLPGR  71


>efflux RND transporter periplasmic adaptor subunit [Chromatiaceae bacterium]
Sequence ID: MCU0836624.1 Length: 352
Range 1: 65 to 73

Score:28.2 bits(59), Expect:186, 
Method:, 
Identities:8/9(89%), Positives:8/9(88%), Gaps:0/9(0%)

Query  1   ELAFNLPSR  9
           ELAFNLP R
Sbjct  65  ELAFNLPGR  73


>efflux RND transporter periplasmic adaptor subunit [Oceanisphaera sp.]
Sequence ID: WP_417614054.1 Length: 350
Range 1: 63 to 71

Score:28.2 bits(59), Expect:186, 
Method:, 
Identities:8/9(89%), Positives:8/9(88%), Gaps:0/9(0%)

Query  1   ELAFNLPSR  9
           ELAFNLP R
Sbjct  63  ELAFNLPGR  71


>efflux RND transporter periplasmic adaptor subunit [Oceanisphaera profunda]
Sequence ID: WP_227875134.1 Length: 350
Range 1: 63 to 71

Score:28.2 bits(59), Expect:186, 
Method:, 
Identities:8/9(89%), Positives:8/9(88%), Gaps:0/9(0%)

Query  1   ELAFNLPSR  9
           ELAFNLP R
Sbjct  63  ELAFNLPGR  71


>LysR family transcriptional regulator [Klebsiella michiganensis]
Sequence ID: MDS6632522.1 Length: 284
Range 1: 265 to 272

Score:28.2 bits(59), Expect:187, 
Method:, 
Identities:8/8(100%), Positives:8/8(100%), Gaps:0/8(0%)

Query  2    LAFNLPSR  9
            LAFNLPSR
Sbjct  265  LAFNLPSR  272


>DUF1524 domain-containing protein [Microvirga sp.]
Sequence ID: HEV2603715.1 Length: 271
Range 1: 57 to 65

Score:28.2 bits(59), Expect:187, 
Method:, 
Identities:8/9(89%), Positives:8/9(88%), Gaps:0/9(0%)

Query  1   ELAFNLPSR  9
           EL FNLPSR
Sbjct  57  ELGFNLPSR  65


>hypothetical protein P691DRAFT_293000 [Macrolepiota fuliginosa MF-IS2]
Sequence ID: KAF9445036.1 Length: 270
Range 1: 141 to 148

Score:28.2 bits(59), Expect:187, 
Method:, 
Identities:8/8(100%), Positives:8/8(100%), Gaps:0/8(0%)

Query  2    LAFNLPSR  9
            LAFNLPSR
Sbjct  141  LAFNLPSR  148


>arginyltransferase [Sphingomicrobium sp.]
Sequence ID: MEO6433269.1 Length: 268
Range 1: 252 to 260

Score:28.2 bits(59), Expect:187, 
Method:, 
Identities:8/9(89%), Positives:8/9(88%), Gaps:0/9(0%)

Query  1    ELAFNLPSR  9
            ELAFNLP R
Sbjct  252  ELAFNLPGR  260


>hypothetical protein [Actinomycetota bacterium]
Sequence ID: MEX0875501.1 Length: 265
Range 1: 190 to 197

Score:28.2 bits(59), Expect:187, 
Method:, 
Identities:8/8(100%), Positives:8/8(100%), Gaps:0/8(0%)

Query  2    LAFNLPSR  9
            LAFNLPSR
Sbjct  190  LAFNLPSR  197


>hypothetical protein [Pseudomonadota bacterium]
Sequence ID: MBQ9242134.1 Length: 257
Range 1: 230 to 237

Score:28.2 bits(59), Expect:187, 
Method:, 
Identities:8/8(100%), Positives:8/8(100%), Gaps:0/8(0%)

Query  1    ELAFNLPS  8
            ELAFNLPS
Sbjct  230  ELAFNLPS  237


>hypothetical protein [Pseudomonadota bacterium]
Sequence ID: MBQ8038033.1 Length: 255
Range 1: 228 to 235

Score:28.2 bits(59), Expect:187, 
Method:, 
Identities:8/8(100%), Positives:8/8(100%), Gaps:0/8(0%)

Query  1    ELAFNLPS  8
            ELAFNLPS
Sbjct  228  ELAFNLPS  235


>hypothetical protein C8Q73DRAFT_249223 [Cubamyces lactineus]
Sequence ID: KAH9901546.1 Length: 247
Range 1: 156 to 163

Score:28.2 bits(59), Expect:187, 
Method:, 
Identities:8/8(100%), Positives:8/8(100%), Gaps:0/8(0%)

Query  2    LAFNLPSR  9
            LAFNLPSR
Sbjct  156  LAFNLPSR  163


>asparagine synthase C-terminal domain-containing protein [Polyangia bacterium]
Sequence ID: HXT96524.1 Length: 234
Range 1: 122 to 130

Score:28.2 bits(59), Expect:188, 
Method:, 
Identities:8/9(89%), Positives:8/9(88%), Gaps:0/9(0%)

Query  1    ELAFNLPSR  9
            ELAF LPSR
Sbjct  122  ELAFSLPSR  130


>hypothetical protein [Palleronia pontilimi]
Sequence ID: WP_198915693.1 Length: 202
Range 1: 159 to 166

Score:28.2 bits(59), Expect:188, 
Method:, 
Identities:8/8(100%), Positives:8/8(100%), Gaps:0/8(0%)

Query  1    ELAFNLPS  8
            ELAFNLPS
Sbjct  159  ELAFNLPS  166


>asparagine synthase C-terminal domain-containing protein [Actinomycetota bacterium]
Sequence ID: MDQ3150893.1 Length: 201
Range 1: 76 to 84

Score:28.2 bits(59), Expect:188, 
Method:, 
Identities:8/9(89%), Positives:8/9(88%), Gaps:0/9(0%)

Query  1   ELAFNLPSR  9
           ELAF LPSR
Sbjct  76  ELAFSLPSR  84


>hypothetical protein OROGR_000766 [Orobanche gracilis]
Sequence ID: KAL6569041.1 Length: 201
Range 1: 16 to 23

Score:28.2 bits(59), Expect:188, 
Method:, 
Identities:8/8(100%), Positives:8/8(100%), Gaps:0/8(0%)

Query  2   LAFNLPSR  9
           LAFNLPSR
Sbjct  16  LAFNLPSR  23


>MAG: hypothetical protein AMDU5_GPLC00004G0149 [Thermoplasmatales archaeon Gpl]
Sequence ID: EQB69179.1 Length: 189
Range 1: 139 to 146

Score:28.2 bits(59), Expect:189, 
Method:, 
Identities:8/8(100%), Positives:8/8(100%), Gaps:0/8(0%)

Query  1    ELAFNLPS  8
            ELAFNLPS
Sbjct  139  ELAFNLPS  146


>Multiple organellar RNA editing factor 2, chloroplastic [Orobanche gracilis]
Sequence ID: KAL6555930.1 Length: 179
Range 1: 16 to 23

Score:28.2 bits(59), Expect:189, 
Method:, 
Identities:8/8(100%), Positives:8/8(100%), Gaps:0/8(0%)

Query  2   LAFNLPSR  9
           LAFNLPSR
Sbjct  16  LAFNLPSR  23


>prepilin-type N-terminal cleavage/methylation domain-containing protein [Rubrivivax sp.]
Sequence ID: MDP1901103.1 Length: 161
Range 1: 111 to 119

Score:28.2 bits(59), Expect:190, 
Method:, 
Identities:8/9(89%), Positives:8/9(88%), Gaps:0/9(0%)

Query  1    ELAFNLPSR  9
            ELAFNLP R
Sbjct  111  ELAFNLPPR  119


>hypothetical protein [Acidimicrobiia bacterium]
Sequence ID: HVJ97025.1 Length: 139
Range 1: 44 to 51

Score:28.2 bits(59), Expect:190, 
Method:, 
Identities:8/8(100%), Positives:8/8(100%), Gaps:0/8(0%)

Query  1   ELAFNLPS  8
           ELAFNLPS
Sbjct  44  ELAFNLPS  51


>secondary thiamine-phosphate synthase enzyme YjbQ [Acetivibrio straminisolvens]
Sequence ID: WP_038291177.1 Length: 138
Range 1: 7 to 15

Score:28.2 bits(59), Expect:191, 
Method:, 
Identities:8/9(89%), Positives:8/9(88%), Gaps:0/9(0%)

Query  1   ELAFNLPSR  9
           EL FNLPSR
Sbjct  7   ELVFNLPSR  15


>secondary thiamine-phosphate synthase enzyme YjbQ [Lucifera butyrica]
Sequence ID: WP_122630541.1 Length: 138
Range 1: 7 to 15

Score:28.2 bits(59), Expect:191, 
Method:, 
Identities:8/9(89%), Positives:8/9(88%), Gaps:0/9(0%)

Query  1   ELAFNLPSR  9
           EL FNLPSR
Sbjct  7   ELVFNLPSR  15


>PilZ domain protein [bacterium BMS3Bbin08]
Sequence ID: GBE39441.1 Length: 124
Range 1: 48 to 55

Score:28.2 bits(59), Expect:191, 
Method:, 
Identities:8/8(100%), Positives:8/8(100%), Gaps:0/8(0%)

Query  1   ELAFNLPS  8
           ELAFNLPS
Sbjct  48  ELAFNLPS  55


>VOC family protein [Veronia pacifica]
Sequence ID: WP_217492179.1 Length: 81
Range 1: 24 to 31

Score:28.2 bits(59), Expect:195, 
Method:, 
Identities:8/8(100%), Positives:8/8(100%), Gaps:0/8(0%)

Query  2   LAFNLPSR  9
           LAFNLPSR
Sbjct  24  LAFNLPSR  31


>serine/threonine-protein kinase [Stellaceae bacterium]
Sequence ID: HWE72361.1 Length: 678
Range 1: 541 to 549

Score:27.8 bits(58), Expect:262, 
Method:, 
Identities:8/9(89%), Positives:8/9(88%), Gaps:0/9(0%)

Query  1    ELAFNLPSR  9
            ELAFN PSR
Sbjct  541  ELAFNVPSR  549


>hypothetical protein [Vibrio agarivorans]
Sequence ID: WP_289960692.1 Length: 445
Range 1: 196 to 204

Score:27.8 bits(58), Expect:263, 
Method:, 
Identities:8/9(89%), Positives:8/9(88%), Gaps:0/9(0%)

Query  1    ELAFNLPSR  9
            EL FNLPSR
Sbjct  196  ELDFNLPSR  204


>ATPase family AAA domain-containing protein 2B [Porphyridium purpureum]
Sequence ID: KAA8499269.1 Length: 1461
Range 1: 636 to 644

Score:27.4 bits(57), Expect:371, 
Method:, 
Identities:8/9(89%), Positives:8/9(88%), Gaps:0/9(0%)

Query  1    ELAFNLPSR  9
            ELAF LPSR
Sbjct  636  ELAFTLPSR  644


>hypothetical protein M427DRAFT_133734 [Gonapodya prolifera JEL478]
Sequence ID: KXS16939.1 Length: 1374
Range 1: 741 to 749

Score:27.4 bits(57), Expect:371, 
Method:, 
Identities:8/9(89%), Positives:8/9(88%), Gaps:0/9(0%)

Query  1    ELAFNLPSR  9
            ELAFNLP R
Sbjct  741  ELAFNLPER  749


>hypothetical protein EsH8_V_000846 [Colletotrichum jinshuiense]
Sequence ID: WYZ41951.1 Length: 1331
Range 1: 759 to 767

Score:27.4 bits(57), Expect:371, 
Method:, 
Identities:8/9(89%), Positives:8/9(88%), Gaps:0/9(0%)

Query  1    ELAFNLPSR  9
            ELAFNL SR
Sbjct  759  ELAFNLASR  767


>glycosyltransferase family 39 protein [Acidobacteriota bacterium]
Sequence ID: MBI3450784.1 Length: 966
Range 1: 867 to 875

Score:27.4 bits(57), Expect:371, 
Method:, 
Identities:8/9(89%), Positives:8/9(88%), Gaps:0/9(0%)

Query  1    ELAFNLPSR  9
            ELAFNLP R
Sbjct  867  ELAFNLPDR  875


>elongation factor G [Bacteroidota bacterium]
Sequence ID: MCL2039666.1 Length: 698
Range 1: 577 to 585

Score:27.4 bits(57), Expect:372, 
Method:, 
Identities:8/9(89%), Positives:8/9(88%), Gaps:0/9(0%)

Query  1    ELAFNLPSR  9
            ELAFNL SR
Sbjct  577  ELAFNLASR  585


>tetratricopeptide (TPR) repeat protein [Verrucomicrobiales bacterium]
Sequence ID: MFT5124999.1 Length: 652
Range 1: 627 to 635

Score:27.4 bits(57), Expect:372, 
Method:, 
Identities:8/9(89%), Positives:8/9(88%), Gaps:0/9(0%)

Query  1    ELAFNLPSR  9
            ELAFNL SR
Sbjct  627  ELAFNLSSR  635


>glycosyltransferase family 39 protein [Gemmatimonadota bacterium]
Sequence ID: MDQ2889568.1 Length: 643
Range 1: 410 to 418

Score:27.4 bits(57), Expect:372, 
Method:, 
Identities:8/9(89%), Positives:8/9(88%), Gaps:0/9(0%)

Query  1    ELAFNLPSR  9
            ELAF LPSR
Sbjct  410  ELAFTLPSR  418


>hypothetical protein BJ138DRAFT_1137184 [Hygrophoropsis aurantiaca]
Sequence ID: KAH7908325.1 Length: 632
Range 1: 341 to 349

Score:27.4 bits(57), Expect:372, 
Method:, 
Identities:8/9(89%), Positives:8/9(88%), Gaps:0/9(0%)

Query  1    ELAFNLPSR  9
            ELAFNL SR
Sbjct  341  ELAFNLASR  349


>asparagine synthase (glutamine-hydrolyzing) [Mycobacterium sp. OAS707]
Sequence ID: WP_192722167.1 Length: 613
Range 1: 499 to 507

Score:27.4 bits(57), Expect:372, 
Method:, 
Identities:8/9(89%), Positives:8/9(88%), Gaps:0/9(0%)

Query  1    ELAFNLPSR  9
            ELAF LPSR
Sbjct  499  ELAFELPSR  507


>asparagine synthase (glutamine-hydrolyzing) [Oleiharenicola lentus]
Sequence ID: WP_129047083.1 Length: 597
Range 1: 481 to 489

Score:27.4 bits(57), Expect:373, 
Method:, 
Identities:8/9(89%), Positives:8/9(88%), Gaps:0/9(0%)

Query  1    ELAFNLPSR  9
            E AFNLPSR
Sbjct  481  EFAFNLPSR  489


>uncharacterized protein J3R85_005896 [Psidium guajava]
Sequence ID: KAI3436964.1 Length: 573
Range 1: 534 to 542

Score:27.4 bits(57), Expect:373, 
Method:, 
Identities:8/9(89%), Positives:8/9(88%), Gaps:0/9(0%)

Query  1    ELAFNLPSR  9
            ELAFN PSR
Sbjct  534  ELAFNFPSR  542


>hypothetical protein BT93_I1687 [Corymbia citriodora subsp. variegata]
Sequence ID: KAF8013900.1 Length: 571
Range 1: 526 to 534

Score:27.4 bits(57), Expect:373, 
Method:, 
Identities:8/9(89%), Positives:8/9(88%), Gaps:0/9(0%)

Query  1    ELAFNLPSR  9
            ELAFN PSR
Sbjct  526  ELAFNFPSR  534


>vicilin Cor a 11.0101-like isoform X2 [Rhodamnia argentea]
Sequence ID: XP_048140828.1 Length: 569
Range 1: 530 to 538

Score:27.4 bits(57), Expect:373, 
Method:, 
Identities:8/9(89%), Positives:8/9(88%), Gaps:0/9(0%)

Query  1    ELAFNLPSR  9
            ELAFN PSR
Sbjct  530  ELAFNFPSR  538


>hypothetical protein EUGRSUZ_D01140 [Eucalyptus grandis]
Sequence ID: KAK3433862.1 Length: 566
Range 1: 527 to 535

Score:27.4 bits(57), Expect:373, 
Method:, 
Identities:8/9(89%), Positives:8/9(88%), Gaps:0/9(0%)

Query  1    ELAFNLPSR  9
            ELAFN PSR
Sbjct  527  ELAFNFPSR  535


>hypothetical protein [Verrucomicrobiota bacterium]
Sequence ID: MDQ5980113.1 Length: 517
Range 1: 401 to 409

Score:27.4 bits(57), Expect:373, 
Method:, 
Identities:8/9(89%), Positives:8/9(88%), Gaps:0/9(0%)

Query  1    ELAFNLPSR  9
            E AFNLPSR
Sbjct  401  EFAFNLPSR  409


>AsmA-like C-terminal region-containing protein [Burkholderiales bacterium]
Sequence ID: HSA91324.1 Length: 493
Range 1: 44 to 52

Score:27.4 bits(57), Expect:373, 
Method:, 
Identities:8/9(89%), Positives:8/9(88%), Gaps:0/9(0%)

Query  1   ELAFNLPSR  9
           ELAFNL SR
Sbjct  44  ELAFNLASR  52


>hypothetical protein [Anaerolineae bacterium]
Sequence ID: MCQ3976534.1 Length: 435
Range 1: 290 to 298

Score:27.4 bits(57), Expect:374, 
Method:, 
Identities:8/9(89%), Positives:8/9(88%), Gaps:0/9(0%)

Query  1    ELAFNLPSR  9
            ELAF LPSR
Sbjct  290  ELAFELPSR  298


>hypothetical protein [Chloroflexota bacterium]
Sequence ID: MEW5956341.1 Length: 435
Range 1: 290 to 298

Score:27.4 bits(57), Expect:374, 
Method:, 
Identities:8/9(89%), Positives:8/9(88%), Gaps:0/9(0%)

Query  1    ELAFNLPSR  9
            ELAF LPSR
Sbjct  290  ELAFELPSR  298


>transposase [Anaerolineae bacterium]
Sequence ID: MCD6552965.1 Length: 435
Range 1: 288 to 296

Score:27.4 bits(57), Expect:374, 
Method:, 
Identities:8/9(89%), Positives:8/9(88%), Gaps:0/9(0%)

Query  1    ELAFNLPSR  9
            ELAF LPSR
Sbjct  288  ELAFELPSR  296


>hypothetical protein [Candidatus Amarolinea aalborgensis]
Sequence ID: WP_423223604.1 Length: 435
Range 1: 291 to 299

Score:27.4 bits(57), Expect:374, 
Method:, 
Identities:8/9(89%), Positives:8/9(88%), Gaps:0/9(0%)

Query  1    ELAFNLPSR  9
            ELAF LPSR
Sbjct  291  ELAFELPSR  299


>neutral/alkaline non-lysosomal ceramidase N-terminal domain-containing protein [Gemmataceae bacterium]
Sequence ID: MCI0376920.1 Length: 414
Range 1: 273 to 282

Score:27.4 bits(57), Expect:374, 
Method:, 
Identities:9/10(90%), Positives:9/10(90%), Gaps:1/10(10%)

Query  1    ELAF-NLPSR  9
            ELAF NLPSR
Sbjct  273  ELAFDNLPSR  282


>M48 family metallopeptidase [Synechocystis sp. LKSZ1]
Sequence ID: WP_353673576.1 Length: 286
Range 1: 194 to 203

Score:27.4 bits(57), Expect:376, 
Method:, 
Identities:9/10(90%), Positives:9/10(90%), Gaps:1/10(10%)

Query  1    ELAFNLP-SR  9
            ELAFNLP SR
Sbjct  194  ELAFNLPMSR  203


>hypothetical protein [Desulfohalobiaceae bacterium]
Sequence ID: MCF8107754.1 Length: 284
Range 1: 60 to 68

Score:27.4 bits(57), Expect:376, 
Method:, 
Identities:8/9(89%), Positives:8/9(88%), Gaps:0/9(0%)

Query  1   ELAFNLPSR  9
           ELAF LPSR
Sbjct  60  ELAFELPSR  68


>flavin prenyltransferase UbiX [Dechloromonas aquae]
Sequence ID: WP_371323832.1 Length: 208
Range 1: 54 to 62

Score:27.4 bits(57), Expect:378, 
Method:, 
Identities:8/9(89%), Positives:8/9(88%), Gaps:0/9(0%)

Query  1   ELAFNLPSR  9
           ELAF LPSR
Sbjct  54  ELAFELPSR  62


>hypothetical protein [Hyphomicrobiales bacterium]
Sequence ID: MBV1698847.1 Length: 150
Range 1: 86 to 94

Score:27.4 bits(57), Expect:382, 
Method:, 
Identities:8/9(89%), Positives:8/9(88%), Gaps:0/9(0%)

Query  1   ELAFNLPSR  9
           ELAF LPSR
Sbjct  86  ELAFELPSR  94


>asparagine synthase C-terminal domain-containing protein [Acidimicrobiia bacterium]
Sequence ID: MCZ7525035.1 Length: 150
Range 1: 40 to 48

Score:27.4 bits(57), Expect:382, 
Method:, 
Identities:8/9(89%), Positives:8/9(88%), Gaps:0/9(0%)

Query  1   ELAFNLPSR  9
           ELAF LPSR
Sbjct  40  ELAFTLPSR  48


>YjbQ family protein [Clostridiaceae bacterium]
Sequence ID: NLD47478.1 Length: 138
Range 1: 7 to 15

Score:27.4 bits(57), Expect:383, 
Method:, 
Identities:8/9(89%), Positives:8/9(88%), Gaps:0/9(0%)

Query  1   ELAFNLPSR  9
           EL FNLPSR
Sbjct  7   ELNFNLPSR  15


>YjbQ family protein [Clostridiaceae bacterium]
Sequence ID: NLW12461.1 Length: 138
Range 1: 7 to 15

Score:27.4 bits(57), Expect:383, 
Method:, 
Identities:8/9(89%), Positives:8/9(88%), Gaps:0/9(0%)

Query  1   ELAFNLPSR  9
           EL FNLPSR
Sbjct  7   ELQFNLPSR  15


>YjbQ family protein [Clostridiales bacterium]
Sequence ID: NLO48213.1 Length: 138
Range 1: 7 to 15

Score:27.4 bits(57), Expect:383, 
Method:, 
Identities:8/9(89%), Positives:8/9(88%), Gaps:0/9(0%)

Query  1   ELAFNLPSR  9
           EL FNLPSR
Sbjct  7   ELQFNLPSR  15


>SNF2-related protein [Mesorhizobium sp. B2-4-11]
Sequence ID: WP_140686526.1 Length: 962
Range 1: 101 to 111

Score:26.9 bits(56), Expect:527, 
Method:, 
Identities:9/11(82%), Positives:9/11(81%), Gaps:2/11(18%)

Query  1    ELA--FNLPSR  9
            ELA  FNLPSR
Sbjct  101  ELAEKFNLPSR  111


>MAG: glycogen debranching protein GlgX [Betaproteobacteria bacterium]
Sequence ID: UCF74770.1 Length: 709
Range 1: 656 to 664

Score:26.9 bits(56), Expect:528, 
Method:, 
Identities:8/9(89%), Positives:8/9(88%), Gaps:0/9(0%)

Query  1    ELAFNLPSR  9
            ELAF LPSR
Sbjct  656  ELAFQLPSR  664


>asparagine synthase (glutamine-hydrolyzing) [Chloroflexota bacterium]
Sequence ID: MEM7130472.1 Length: 642
Range 1: 531 to 539

Score:26.9 bits(56), Expect:528, 
Method:, 
Identities:8/9(89%), Positives:8/9(88%), Gaps:0/9(0%)

Query  1    ELAFNLPSR  9
            ELAF LPSR
Sbjct  531  ELAFQLPSR  539


>glycosyltransferase N-terminal domain-containing protein [Neokomagataea anthophila]
Sequence ID: WP_211680883.1 Length: 622
Range 1: 493 to 503

Score:26.9 bits(56), Expect:528, 
Method:, 
Identities:9/11(82%), Positives:9/11(81%), Gaps:2/11(18%)

Query  1    ELA--FNLPSR  9
            ELA  FNLPSR
Sbjct  493  ELAARFNLPSR  503


>sucrose-binding protein-like [Heracleum sosnowskyi]
Sequence ID: KAK1357088.1 Length: 505
Range 1: 460 to 468

Score:26.9 bits(56), Expect:529, 
Method:, 
Identities:8/9(89%), Positives:8/9(88%), Gaps:0/9(0%)

Query  1    ELAFNLPSR  9
            ELAF LPSR
Sbjct  460  ELAFGLPSR  468


>vicilin Jug r 6.0101 [Fagus crenata]
Sequence ID: GMY16704.1 Length: 503
Range 1: 466 to 474

Score:26.9 bits(56), Expect:529, 
Method:, 
Identities:8/9(89%), Positives:8/9(88%), Gaps:0/9(0%)

Query  1    ELAFNLPSR  9
            ELAF LPSR
Sbjct  466  ELAFGLPSR  474


>DUF1329 domain-containing protein [Comamonas thiooxydans]
Sequence ID: WP_423972129.1 Length: 469
Range 1: 181 to 191

Score:26.9 bits(56), Expect:530, 
Method:, 
Identities:9/11(82%), Positives:9/11(81%), Gaps:2/11(18%)

Query  1    ELAFN--LPSR  9
            ELAFN  LPSR
Sbjct  181  ELAFNNLLPSR  191


Query #17: Cavellana17 Query ID: lcl|Query_4700911 Length: 15

Clusters producing significant alignments:
                                                                  #          #          Scientific      Cluster                    Max    Total Query   E   Per.   Acc.                        
Cluster Rep.                                                      Mem.       Taxa       Name            Ancestor        Taxid      Score  Score cover Value Ident  Len        Accession        
hypothetical protein FH972_002428 [Carpinus fangiana]             6          2          Betulaceae      birch family    3514       49.8   49.8  100%  1e-05 100.00 515        KAE7997827.1     
11S globulin seed storage protein Jug r 4-like [Corylus avellana] 1          1          Corylus avel... European haz... 13451      46.4   46.4  100%  2e-04 93.33  507        XP_059431780.1   
hypothetical protein FH972_002429 [Carpinus fangiana]             1          1          Carpinus fan... eudicots        176857     46.4   46.4  100%  2e-04 93.33  499        KAE7997828.1     
11S globulin seed storage protein Jug r 4-like [Alnus glutinosa]  1          1          Alnus glutinosa eudicots        3517       46.0   46.0  100%  3e-04 93.33  521        XP_062147876.1   
11S globulin seed storage protein Jug r 4-like [Alnus glutinosa]  2          1          Alnus glutinosa eudicots        3517       46.0   46.0  100%  3e-04 93.33  518        XP_062147877.1   
hypothetical protein Tsubulata_043111 [Turnera subulata]          1          1          Turnera subu... white alder     218843     44.3   44.3  100%  0.001 86.67  482        KAJ4826949.1     
unnamed protein product [Linum trigynum]                          2          1          Linum trigynum  eudicots        586398     44.3   44.3  100%  0.001 86.67  341        CAL1399540.1     
hypothetical protein UlMin_031657 [Ulmus minor]                   3          1          Ulmus minor     eudicots        262084     43.9   43.9  100%  0.002 86.67  540        KAL5561910.1     
11S globulin seed storage protein Jug r 4-like isoform X2 [Fag... 1          1          Fagus crenata   Japanese beech  28929      43.9   43.9  100%  0.002 86.67  513        GMY06269.1       
hypothetical protein ACOSP7_001341 [Xanthoceras sorbifolium]      3          1          Xanthoceras ... yellow-horn     99658      43.9   43.9  100%  0.002 86.67  492        KAL5792747.1     
11S globulin seed storage protein 1-like [Hevea brasiliensis]     1          1          Hevea brasil... rubber tree     3981       43.9   43.9  100%  0.002 86.67  476        XP_021640278.2   
hypothetical protein UlMin_031650 [Ulmus minor]                   1          1          Ulmus minor     eudicots        262084     43.9   43.9  100%  0.002 86.67  476        KAL5561903.1     
hypothetical protein UlMin_031643 [Ulmus minor]                   2          1          Ulmus minor     eudicots        262084     43.9   43.9  100%  0.002 86.67  473        KAL5561896.1     
hypothetical protein GH714_027261 [Hevea brasiliensis]            1          1          Hevea brasil... rubber tree     3981       43.9   43.9  100%  0.002 86.67  404        KAF2292719.1     
hypothetical protein FH972_002430 [Carpinus fangiana]             1          1          Carpinus fan... eudicots        176857     43.1   43.1  100%  0.003 86.67  485        KAE7997829.1     
11S globulin isoform 1 [Castanea sativa]                          4          2          Castanea        eudicots        21019      41.8   41.8  100%  0.009 80.00  530        ADN39437.1       
11S globulin seed storage protein 1-like [Tripterygium wilfordii] 1          1          Tripterygium... eudicots        458696     41.8   41.8  100%  0.009 80.00  481        XP_038712943.1   
Chain B, 11S globulin 2 [Corylus avellana]                        1          1          Corylus avel... European haz... 13451      41.4   41.4  100%  0.013 86.67  494        8UAI_B           
11-S seed storage protein [Macleaya cordata]                      1          1          Macleaya cor... flowering pl... 56857      41.4   41.4  100%  0.013 80.00  452        OVA02398.1       
unnamed protein product [Linum trigynum]                          1          1          Linum trigynum  eudicots        586398     40.9   40.9  100%  0.018 80.00  584        CAL1382068.1     
hypothetical protein BDE02_05G190000 [Populus trichocarpa]        7          6          Populus         poplars         3689       40.9   40.9  100%  0.018 80.00  527        KAI5589853.1     
conglutin alpha 1 precursor [Lupinus angustifolius]               2          2          Lupinus         eudicots        3869       40.9   40.9  93%   0.018 85.71  506        NP_001413057.1   
11S globulin seed storage protein Ana o 2.0101 [Manihot...        3          1          Manihot escu... cassava         3983       40.9   40.9  100%  0.018 80.00  494        XP_043804886.1   
unnamed protein product [Dovyalis caffra]                         1          1          Dovyalis caffra eudicots        77055      40.9   40.9  100%  0.018 80.00  487        CAK7346396.1     
unnamed protein product [Linum tenue]                             5          2          Linum           eudicots        4005       40.9   40.9  100%  0.018 80.00  481        CAI0418748.1     
hypothetical protein OIU77_020071 [Salix suchowensis]             6          4          Salix           willows         40685      40.9   40.9  100%  0.018 80.00  478        KAJ6399446.1     
hypothetical protein OIU76_001473 [Salix suchowensis]             1          1          Salix suchow... eudicots        1278906    40.9   40.9  100%  0.018 80.00  476        KAJ6352268.1     
11S globulin seed storage protein 1 [Manihot esculenta]           1          1          Manihot escu... cassava         3983       40.9   40.9  100%  0.018 80.00  476        XP_021632052.1   
hypothetical protein K2173_018468 [Erythroxylum novogranatense]   1          1          Erythroxylum... eudicots        1862640    40.9   40.9  100%  0.018 80.00  471        KAJ8899494.1     
hypothetical protein BDE02_02G036100 [Populus trichocarpa]        5          3          Populus         poplars         3689       40.9   40.9  100%  0.018 80.00  467        KAI5596961.1     
hypothetical protein POPTR_005G224700v4 [Populus trichocarpa]     1          1          Populus tric... black cotton... 3694       40.9   40.9  100%  0.018 80.00  465        KAI9395369.1     
hypothetical protein OIU74_019639 [Salix koriyanagi]              1          1          Salix koriya... eudicots        2511006    40.9   40.9  100%  0.018 80.00  456        KAJ6681204.1     
hypothetical protein OIU84_005275 [Salix udensis]                 1          1          Salix udensis   eudicots        889485     40.9   40.9  100%  0.018 80.00  439        KAJ6412185.1     
hypothetical protein GH714_030528 [Hevea brasiliensis]            2          1          Hevea brasil... rubber tree     3981       40.9   40.9  100%  0.018 80.00  438        KAF2286821.1     
hypothetical protein GH714_030475 [Hevea brasiliensis]            1          1          Hevea brasil... rubber tree     3981       40.9   40.9  100%  0.018 80.00  433        KAF2286809.1     
legumin family protein [Salix suchowensis]                        1          1          Salix suchow... eudicots        1278906    40.9   40.9  100%  0.018 80.00  417        KAG5246345.1     
unnamed protein product [Linum tenue]                             1          1          Linum tenue     eudicots        586396     40.9   40.9  100%  0.018 80.00  225        CAI0470891.1     
11S seed storage globulin A [Quillaja saponaria]                  1          1          Quillaja sap... eudicots        32244      40.5   40.5  100%  0.025 80.00  891        KAJ7972647.1     
11S globulin seed storage protein 1-like [Mercurialis annua]      2          1          Mercurialis ... annual mercury  3986       40.5   40.5  100%  0.025 80.00  474        XP_050206932.1   
hypothetical protein FNV43_RR23241 [Rhamnella rubrinervis]        1          1          Rhamnella ru... eudicots        2594499    40.5   40.5  100%  0.025 80.00  397        KAF3436149.1     
hypothetical protein Tsubulata_011158, partial [Turnera subulata] 1          1          Turnera subu... white alder     218843     40.5   40.5  100%  0.025 80.00  364        KAJ4837057.1     
prunin 1 Pru du 6.0101 [Cannabis sativa]                          4          1          Cannabis sativa eudicots        3483       40.1   40.1  100%  0.036 80.00  493        XP_030499964.2   
11S globulin seed storage protein Jug r 4-like isoform X1 [Fag... 2          1          Fagus crenata   Japanese beech  28929      40.1   40.1  100%  0.036 80.00  474        GMY06895.1       
hypothetical protein KSS87_010901 [Heliosperma pusillum]          1          1          Heliosperma ... eudicots        39905      39.7   39.7  100%  0.050 80.00  987        KAH9602319.1     
hypothetical protein I3843_01G176100 [Carya illinoinensis]        1          1          Carya illino... pecan           32201      39.7   39.7  100%  0.050 80.00  550        KAG7996737.1     
RecName: Full=11S globulin; AltName: Full=11S legumin; AltName... 4          3          Juglans         walnuts         16718      39.7   39.7  100%  0.050 80.00  510        A0A1L6K371.1     
hypothetical protein Tsubulata_001222 [Turnera subulata]          3          1          Turnera subu... white alder     218843     39.7   39.7  100%  0.050 80.00  507        KAJ4825721.1     
11S globulin seed storage protein 1 precursor [Carya...           8          4          Juglandaceae    walnut family   16714      39.7   39.7  100%  0.050 80.00  505        NP_001393389.1   
11S globulin-like [Alnus glutinosa]                               1          1          Alnus glutinosa eudicots        3517       39.7   39.7  100%  0.050 80.00  486        XP_062150025.1   
11S seed storage globulin B [Melia azedarach]                     1          1          Melia azedarach eudicots        155640     39.7   39.7  100%  0.050 80.00  464        KAJ4726885.1     
11S globulin seed storage protein Jug r 4-like [Salvia divinorum] 2          1          Salvia divin... diviner's sage  28513      39.7   39.7  100%  0.050 80.00  435        KAL1539666.1     
hypothetical protein I3843_03G247200 [Carya illinoinensis]        3          1          Carya illino... pecan           32201      39.7   39.7  100%  0.050 80.00  420        KAG7989573.1     
hypothetical protein FNV43_RR23240 [Rhamnella rubrinervis]        1          1          Rhamnella ru... eudicots        2594499    39.2   39.2  100%  0.071 80.00  508        KAF3436148.1     
11S globulin seed storage protein 1 [Ricinus communis]            4          1          Ricinus comm... castor bean     3988       39.2   39.2  100%  0.071 80.00  478        XP_002524606.2   
hypothetical protein FNV43_RR23239 [Rhamnella rubrinervis]        1          1          Rhamnella ru... eudicots        2594499    39.2   39.2  100%  0.071 80.00  477        KAF3436147.1     
Legumin A [Morella rubra]                                         1          1          Morella rubra   eudicots        262757     38.8   38.8  100%  0.10  73.33  524        KAB1200939.1     
Glutelin type-B 5 [Ananas comosus]                                3          2          Ananas comosus  pineapple       4615       38.8   38.8  100%  0.10  80.00  509        OAY76953.1       
11S globulin seed storage protein 1-like [Tripterygium wilfordii] 1          1          Tripterygium... eudicots        458696     38.8   38.8  100%  0.10  73.33  480        XP_038718510.1   
hypothetical protein MKX01_004045 [Papaver californicum]          7          4          Papaver         flowering pl... 3468       38.8   38.8  100%  0.10  73.33  478        KAI3990772.1     
hypothetical protein C5167_013375 [Papaver somniferum]            1          1          Papaver somn... opium poppy     3469       38.8   38.8  100%  0.10  73.33  312        RZC54517.1       
hypothetical protein MKW92_026405, partial [Papaver armeniacum]   1          1          Papaver arme... flowering pl... 357465     38.8   38.8  100%  0.10  73.33  95         KAI3859144.1     
legumin A-like [Prosopis cineraria]                               1          1          Prosopis cin... eudicots        364024     38.4   38.4  93%   0.14  78.57  498        XP_054785183.1   
11S globulin delta chain like [Actinidia chinensis var....        3          3          Actinidia       eudicots        3624       38.4   38.4  100%  0.14  80.00  474        PSR98819.1       
hypothetical protein EZV62_010817 [Acer yangbiense]               1          1          Acer yangbiense eudicots        1000413    38.4   38.4  93%   0.14  78.57  425        TXG63823.1       
11S seed storage globulin [Quillaja saponaria]                    1          1          Quillaja sap... eudicots        32244      38.4   38.4  73%   0.14  100.00 132        KAJ7977241.1     
hypothetical protein F8388_009441 [Cannabis sativa]               1          1          Cannabis sativa eudicots        3483       38.0   69.6  100%  0.20  73.33  936        KAF4358158.1     
11-S seed storage protein [Parasponia andersonii]                 2          2          Cannabaceae     eudicots        3481       38.0   38.0  100%  0.20  73.33  494        PON62629.1       
hypothetical protein NE237_011915 [Protea cynaroides]             3          1          Protea cynar... king protea     273540     38.0   38.0  100%  0.20  73.33  493        KAJ4955132.1     
legumin A [Morus notabilis]                                       1          1          Morus notabilis eudicots        981085     38.0   38.0  100%  0.20  73.33  490        XP_010111924.1   
legumin A [Morus notabilis]                                       1          1          Morus notabilis eudicots        981085     38.0   38.0  100%  0.20  73.33  487        XP_010111925.1   
11-S seed storage protein [Macleaya cordata]                      2          1          Macleaya cor... flowering pl... 56857      38.0   38.0  100%  0.20  73.33  484        OVA14900.1       
hypothetical protein RGQ29_031166 [Quercus rubra]                 1          1          Quercus rubra   northern red... 3512       38.0   38.0  100%  0.20  73.33  474        KAK4573082.1     
hypothetical protein I3842_04G186000 [Carya illinoinensis]        2          1          Carya illino... pecan           32201      38.0   38.0  100%  0.20  73.33  373        KAG6719084.1     
hypothetical protein CIPAW_04G186900 [Carya illinoinensis]        1          1          Carya illino... pecan           32201      38.0   38.0  100%  0.20  73.33  357        KAG6658786.1     
11S globulin seed storage protein 1-like [Quercus suber]          1          1          Quercus suber   cork oak        58331      38.0   70.4  100%  0.20  73.33  268        XP_065626942.1   
13s globulin basic chain [Quercus suber]                          1          1          Quercus suber   cork oak        58331      38.0   70.4  100%  0.20  73.33  235        KAK7856536.1     
13s globulin basic chain [Quercus suber]                          1          1          Quercus suber   cork oak        58331      38.0   38.0  100%  0.20  73.33  183        KAK7823593.1     
hypothetical protein SO802_013899 [Lithocarpus litseifolius]      1          1          Lithocarpus ... eudicots        425828     38.0   38.0  100%  0.20  73.33  151        KAL0006338.1     
hypothetical protein CMV_012472 [Castanea mollissima]             1          1          Castanea mol... Chinese ches... 60419      38.0   38.0  100%  0.20  73.33  134        KAF3963103.1     
hypothetical protein SO802_013897 [Lithocarpus litseifolius]      1          1          Lithocarpus ... eudicots        425828     38.0   38.0  100%  0.21  73.33  116        KAL0006336.1     
hypothetical protein C5167_048640 [Papaver somniferum]            1          1          Papaver somn... opium poppy     3469       37.5   37.5  100%  0.28  73.33  1129       RZC73162.1       
Glycinin G3 [Glycine max]                                         2          2          Glycine subg... eudicots        1462606    37.5   66.2  93%   0.28  78.57  1057       KAH1195009.1     
Glycinin G3 [Glycine max]                                         1          1          Glycine max     soybean         3847       37.5   66.2  93%   0.28  78.57  827        KAH1195010.1     
hypothetical protein MKX01_041452 [Papaver californicum]          1          1          Papaver cali... flowering pl... 74822      37.5   37.5  100%  0.28  73.33  827        KAI3918132.1     
hypothetical protein C5167_004994 [Papaver somniferum]            1          1          Papaver somn... opium poppy     3469       37.5   37.5  100%  0.28  73.33  701        RZC57690.1       
glycinin G3 [Senna tora]                                          1          1          Senna tora      eudicots        362788     37.5   37.5  93%   0.28  78.57  544        KAF7818424.1     
hypothetical protein RGQ29_013704 [Quercus rubra]                 6          4          Fagaceae        beech family    3503       37.5   37.5  100%  0.28  73.33  542        KAK4595356.1     
castanin [Castanea crenata]                                       2          2          Castanea        eudicots        21019      37.5   37.5  100%  0.28  73.33  542        AAM93194.1       
11S seed storage globulin [Quillaja saponaria]                    1          1          Quillaja sap... eudicots        32244      37.5   37.5  93%   0.28  78.57  521        KAJ7972648.1     
hypothetical protein ACB092_03G015000 [Castanea dentata]          2          1          Castanea den... American che... 134033     37.5   37.5  100%  0.28  73.33  512        KAL4636514.1     
prunin 1 Pru du 6.0101 [Vitis vinifera]                           9          4          Vitis           eudicots        3603       37.5   37.5  80%   0.28  91.67  508        XP_002278201.1   
11S globulin seed storage protein Ana o 2.0101-like [Mercurial... 1          1          Mercurialis ... annual mercury  3986       37.5   37.5  100%  0.28  73.33  508        XP_050206837.1   
hypothetical protein RIF29_40204 [Crotalaria pallida]             1          1          Crotalaria p... smooth rattl... 3830       37.5   37.5  93%   0.28  78.57  500        KAK7245364.1     
glycinin G3-like [Prosopis alba]                                  2          1          Prosopis alba   algarrobo bl... 207710     37.5   37.5  93%   0.28  78.57  498        XP_028791711.1   
11S globulin subunit beta-like [Papaver somniferum]               7          4          Papaver         flowering pl... 3468       37.5   37.5  100%  0.28  73.33  493        XP_026379108.1   
hypothetical protein ACHQM5_012183 [Ranunculus cassubicifolius]   3          1          Ranunculus c... flowering pl... 286882     37.5   37.5  87%   0.28  84.62  482        KAL5719402.1     
LOW QUALITY PROTEIN: glycinin G3-like [Cajanus cajan]             2          1          Cajanus cajan   pigeon pea      3821       37.5   37.5  93%   0.28  78.57  481        XP_020211491.1   
glycinin G3 precursor [Glycine max]                               6          2          Glycine subg... eudicots        1462606    37.5   37.5  93%   0.28  78.57  481        NP_001236840.2   
legumin A precursor [Ricinus communis]                            2          1          Ricinus comm... castor bean     3988       37.5   37.5  100%  0.28  73.33  476        NP_001310671.1   
hypothetical protein ACHQM5_012181 [Ranunculus cassubicifolius]   3          1          Ranunculus c... flowering pl... 286882     37.5   37.5  87%   0.28  84.62  472        KAL5719400.1     


Alignments:

>hypothetical protein FH972_002428 [Carpinus fangiana]
Sequence ID: KAE7997827.1 Length: 515
Range 1: 416 to 430

Score:49.8 bits(110), Expect:1e-05, 
Method:, 
Identities:15/15(100%), Positives:15/15(100%), Gaps:0/15(0%)

Query  1    QGQVLTIPQNFAVAK  15
            QGQVLTIPQNFAVAK
Sbjct  416  QGQVLTIPQNFAVAK  430


>11S globulin seed storage protein Jug r 4-like [Corylus avellana]
Sequence ID: XP_059431780.1 Length: 507
Range 1: 409 to 423

Score:46.4 bits(102), Expect:2e-04, 
Method:, 
Identities:14/15(93%), Positives:14/15(93%), Gaps:0/15(0%)

Query  1    QGQVLTIPQNFAVAK  15
            QGQVLTIPQNF VAK
Sbjct  409  QGQVLTIPQNFVVAK  423


>hypothetical protein FH972_002429 [Carpinus fangiana]
Sequence ID: KAE7997828.1 Length: 499
Range 1: 399 to 413

Score:46.4 bits(102), Expect:2e-04, 
Method:, 
Identities:14/15(93%), Positives:14/15(93%), Gaps:0/15(0%)

Query  1    QGQVLTIPQNFAVAK  15
            QGQVLTIPQNF VAK
Sbjct  399  QGQVLTIPQNFVVAK  413


>11S globulin seed storage protein Jug r 4-like [Alnus glutinosa]
Sequence ID: XP_062147876.1 Length: 521
Range 1: 418 to 432

Score:46.0 bits(101), Expect:3e-04, 
Method:, 
Identities:14/15(93%), Positives:14/15(93%), Gaps:0/15(0%)

Query  1    QGQVLTIPQNFAVAK  15
            QGQ LTIPQNFAVAK
Sbjct  418  QGQLLTIPQNFAVAK  432


>11S globulin seed storage protein Jug r 4-like [Alnus glutinosa]
Sequence ID: XP_062147877.1 Length: 518
Range 1: 415 to 429

Score:46.0 bits(101), Expect:3e-04, 
Method:, 
Identities:14/15(93%), Positives:14/15(93%), Gaps:0/15(0%)

Query  1    QGQVLTIPQNFAVAK  15
            QGQ LTIPQNFAVAK
Sbjct  415  QGQLLTIPQNFAVAK  429


>hypothetical protein Tsubulata_043111 [Turnera subulata]
Sequence ID: KAJ4826949.1 Length: 482
Range 1: 394 to 408

Score:44.3 bits(97), Expect:0.001, 
Method:, 
Identities:13/15(87%), Positives:15/15(100%), Gaps:0/15(0%)

Query  1    QGQVLTIPQNFAVAK  15
            +GQVLT+PQNFAVAK
Sbjct  394  EGQVLTVPQNFAVAK  408


>unnamed protein product [Linum trigynum]
Sequence ID: CAL1399540.1 Length: 341
Range 1: 253 to 267

Score:44.3 bits(97), Expect:0.001, 
Method:, 
Identities:13/15(87%), Positives:15/15(100%), Gaps:0/15(0%)

Query  1    QGQVLTIPQNFAVAK  15
            +GQVLT+PQNFAVAK
Sbjct  253  EGQVLTVPQNFAVAK  267


>hypothetical protein UlMin_031657 [Ulmus minor]
Sequence ID: KAL5561910.1 Length: 540
Range 1: 478 to 492

Score:43.9 bits(96), Expect:0.002, 
Method:, 
Identities:13/15(87%), Positives:14/15(93%), Gaps:0/15(0%)

Query  1    QGQVLTIPQNFAVAK  15
            QGQVLT+PQNFAV K
Sbjct  478  QGQVLTVPQNFAVVK  492


>11S globulin seed storage protein Jug r 4-like isoform X2 [Fagus crenata]
Sequence ID: GMY06269.1 Length: 513
Range 1: 425 to 439

Score:43.9 bits(96), Expect:0.002, 
Method:, 
Identities:13/15(87%), Positives:14/15(93%), Gaps:0/15(0%)

Query  1    QGQVLTIPQNFAVAK  15
            QGQVLT+PQNFAV K
Sbjct  425  QGQVLTVPQNFAVVK  439


>hypothetical protein ACOSP7_001341 [Xanthoceras sorbifolium]
Sequence ID: KAL5792747.1 Length: 492
Range 1: 402 to 416

Score:43.9 bits(96), Expect:0.002, 
Method:, 
Identities:13/15(87%), Positives:14/15(93%), Gaps:0/15(0%)

Query  1    QGQVLTIPQNFAVAK  15
            QGQVLT+PQNFAV K
Sbjct  402  QGQVLTVPQNFAVVK  416


>11S globulin seed storage protein 1-like [Hevea brasiliensis]
Sequence ID: XP_021640278.2 Length: 476
Range 1: 388 to 402

Score:43.9 bits(96), Expect:0.002, 
Method:, 
Identities:13/15(87%), Positives:14/15(93%), Gaps:0/15(0%)

Query  1    QGQVLTIPQNFAVAK  15
            QGQVLT+PQNFAV K
Sbjct  388  QGQVLTVPQNFAVVK  402


>hypothetical protein UlMin_031650 [Ulmus minor]
Sequence ID: KAL5561903.1 Length: 476
Range 1: 386 to 400

Score:43.9 bits(96), Expect:0.002, 
Method:, 
Identities:13/15(87%), Positives:14/15(93%), Gaps:0/15(0%)

Query  1    QGQVLTIPQNFAVAK  15
            QGQVLT+PQNFAV K
Sbjct  386  QGQVLTVPQNFAVVK  400


>hypothetical protein UlMin_031643 [Ulmus minor]
Sequence ID: KAL5561896.1 Length: 473
Range 1: 391 to 405

Score:43.9 bits(96), Expect:0.002, 
Method:, 
Identities:13/15(87%), Positives:14/15(93%), Gaps:0/15(0%)

Query  1    QGQVLTIPQNFAVAK  15
            QGQVLT+PQNFAV K
Sbjct  391  QGQVLTVPQNFAVVK  405


>hypothetical protein GH714_027261 [Hevea brasiliensis]
Sequence ID: KAF2292719.1 Length: 404
Range 1: 316 to 330

Score:43.9 bits(96), Expect:0.002, 
Method:, 
Identities:13/15(87%), Positives:14/15(93%), Gaps:0/15(0%)

Query  1    QGQVLTIPQNFAVAK  15
            QGQVLT+PQNFAV K
Sbjct  316  QGQVLTVPQNFAVVK  330


>hypothetical protein FH972_002430 [Carpinus fangiana]
Sequence ID: KAE7997829.1 Length: 485
Range 1: 395 to 409

Score:43.1 bits(94), Expect:0.003, 
Method:, 
Identities:13/15(87%), Positives:14/15(93%), Gaps:0/15(0%)

Query  1    QGQVLTIPQNFAVAK  15
            +GQ LTIPQNFAVAK
Sbjct  395  EGQLLTIPQNFAVAK  409


>11S globulin isoform 1 [Castanea sativa]
Sequence ID: ADN39437.1 Length: 530
Range 1: 438 to 452

Score:41.8 bits(91), Expect:0.009, 
Method:, 
Identities:12/15(80%), Positives:14/15(93%), Gaps:0/15(0%)

Query  1    QGQVLTIPQNFAVAK  15
            QGQ+LT+PQNFAV K
Sbjct  438  QGQILTVPQNFAVVK  452


>11S globulin seed storage protein 1-like [Tripterygium wilfordii]
Sequence ID: XP_038712943.1 Length: 481
Range 1: 391 to 405

Score:41.8 bits(91), Expect:0.009, 
Method:, 
Identities:12/15(80%), Positives:14/15(93%), Gaps:0/15(0%)

Query  1    QGQVLTIPQNFAVAK  15
            QGQVLT+PQNFA+ K
Sbjct  391  QGQVLTVPQNFAIVK  405


>Chain B, 11S globulin 2 [Corylus avellana]
Sequence ID: 8UAI_B Length: 494
Range 1: 396 to 410

Score:41.4 bits(90), Expect:0.013, 
Method:, 
Identities:13/15(87%), Positives:13/15(86%), Gaps:0/15(0%)

Query  1    QGQVLTIPQNFAVAK  15
            QGQ LTIPQNFAV K
Sbjct  396  QGQALTIPQNFAVIK  410


>11-S seed storage protein [Macleaya cordata]
Sequence ID: OVA02398.1 Length: 452
Range 1: 362 to 376

Score:41.4 bits(90), Expect:0.013, 
Method:, 
Identities:12/15(80%), Positives:14/15(93%), Gaps:0/15(0%)

Query  1    QGQVLTIPQNFAVAK  15
            +GQ+LTIPQNFAV K
Sbjct  362  EGQILTIPQNFAVVK  376


>unnamed protein product [Linum trigynum]
Sequence ID: CAL1382068.1 Length: 584
Range 1: 484 to 498

Score:40.9 bits(89), Expect:0.018, 
Method:, 
Identities:12/15(80%), Positives:14/15(93%), Gaps:0/15(0%)

Query  1    QGQVLTIPQNFAVAK  15
            +GQVLT+PQNFAV K
Sbjct  484  EGQVLTVPQNFAVVK  498


>hypothetical protein BDE02_05G190000 [Populus trichocarpa]
Sequence ID: KAI5589853.1 Length: 527
Range 1: 438 to 452

Score:40.9 bits(89), Expect:0.018, 
Method:, 
Identities:12/15(80%), Positives:14/15(93%), Gaps:0/15(0%)

Query  1    QGQVLTIPQNFAVAK  15
            +GQVLT+PQNFAV K
Sbjct  438  EGQVLTVPQNFAVVK  452


>conglutin alpha 1 precursor [Lupinus angustifolius]
Sequence ID: NP_001413057.1 Length: 506
Range 1: 419 to 432

Score:40.9 bits(89), Expect:0.018, 
Method:, 
Identities:12/14(86%), Positives:14/14(100%), Gaps:0/14(0%)

Query  1    QGQVLTIPQNFAVA  14
            +GQVLTIPQN+AVA
Sbjct  419  EGQVLTIPQNYAVA  432


>11S globulin seed storage protein Ana o 2.0101 [Manihot esculenta]
Sequence ID: XP_043804886.1 Length: 494
Range 1: 406 to 420

Score:40.9 bits(89), Expect:0.018, 
Method:, 
Identities:12/15(80%), Positives:14/15(93%), Gaps:0/15(0%)

Query  1    QGQVLTIPQNFAVAK  15
            +GQVLT+PQNFAV K
Sbjct  406  EGQVLTVPQNFAVVK  420


>unnamed protein product [Dovyalis caffra]
Sequence ID: CAK7346396.1 Length: 487
Range 1: 398 to 412

Score:40.9 bits(89), Expect:0.018, 
Method:, 
Identities:12/15(80%), Positives:14/15(93%), Gaps:0/15(0%)

Query  1    QGQVLTIPQNFAVAK  15
            +GQVLT+PQNFAV K
Sbjct  398  EGQVLTVPQNFAVVK  412


>unnamed protein product [Linum tenue]
Sequence ID: CAI0418748.1 Length: 481
Range 1: 394 to 408

Score:40.9 bits(89), Expect:0.018, 
Method:, 
Identities:12/15(80%), Positives:14/15(93%), Gaps:0/15(0%)

Query  1    QGQVLTIPQNFAVAK  15
            +GQVLT+PQNFAV K
Sbjct  394  EGQVLTVPQNFAVVK  408


>hypothetical protein OIU77_020071 [Salix suchowensis]
Sequence ID: KAJ6399446.1 Length: 478
Range 1: 389 to 403

Score:40.9 bits(89), Expect:0.018, 
Method:, 
Identities:12/15(80%), Positives:14/15(93%), Gaps:0/15(0%)

Query  1    QGQVLTIPQNFAVAK  15
            +GQVLT+PQNFAV K
Sbjct  389  EGQVLTVPQNFAVVK  403


>hypothetical protein OIU76_001473 [Salix suchowensis]
Sequence ID: KAJ6352268.1 Length: 476
Range 1: 387 to 401

Score:40.9 bits(89), Expect:0.018, 
Method:, 
Identities:12/15(80%), Positives:14/15(93%), Gaps:0/15(0%)

Query  1    QGQVLTIPQNFAVAK  15
            +GQVLT+PQNFAV K
Sbjct  387  EGQVLTVPQNFAVVK  401


>11S globulin seed storage protein 1 [Manihot esculenta]
Sequence ID: XP_021632052.1 Length: 476
Range 1: 388 to 402

Score:40.9 bits(89), Expect:0.018, 
Method:, 
Identities:12/15(80%), Positives:14/15(93%), Gaps:0/15(0%)

Query  1    QGQVLTIPQNFAVAK  15
            +GQVLT+PQNFAV K
Sbjct  388  EGQVLTVPQNFAVVK  402


>hypothetical protein K2173_018468 [Erythroxylum novogranatense]
Sequence ID: KAJ8899494.1 Length: 471
Range 1: 384 to 398

Score:40.9 bits(89), Expect:0.018, 
Method:, 
Identities:12/15(80%), Positives:14/15(93%), Gaps:0/15(0%)

Query  1    QGQVLTIPQNFAVAK  15
            +GQVLT+PQNFAV K
Sbjct  384  EGQVLTVPQNFAVVK  398


>hypothetical protein BDE02_02G036100 [Populus trichocarpa]
Sequence ID: KAI5596961.1 Length: 467
Range 1: 378 to 392

Score:40.9 bits(89), Expect:0.018, 
Method:, 
Identities:12/15(80%), Positives:14/15(93%), Gaps:0/15(0%)

Query  1    QGQVLTIPQNFAVAK  15
            +GQVLT+PQNFAV K
Sbjct  378  EGQVLTVPQNFAVVK  392


>hypothetical protein POPTR_005G224700v4 [Populus trichocarpa]
Sequence ID: KAI9395369.1 Length: 465
Range 1: 376 to 390

Score:40.9 bits(89), Expect:0.018, 
Method:, 
Identities:12/15(80%), Positives:14/15(93%), Gaps:0/15(0%)

Query  1    QGQVLTIPQNFAVAK  15
            +GQVLT+PQNFAV K
Sbjct  376  EGQVLTVPQNFAVVK  390


>hypothetical protein OIU74_019639 [Salix koriyanagi]
Sequence ID: KAJ6681204.1 Length: 456
Range 1: 367 to 381

Score:40.9 bits(89), Expect:0.018, 
Method:, 
Identities:12/15(80%), Positives:14/15(93%), Gaps:0/15(0%)

Query  1    QGQVLTIPQNFAVAK  15
            +GQVLT+PQNFAV K
Sbjct  367  EGQVLTVPQNFAVVK  381


>hypothetical protein OIU84_005275 [Salix udensis]
Sequence ID: KAJ6412185.1 Length: 439
Range 1: 364 to 378

Score:40.9 bits(89), Expect:0.018, 
Method:, 
Identities:12/15(80%), Positives:14/15(93%), Gaps:0/15(0%)

Query  1    QGQVLTIPQNFAVAK  15
            +GQVLT+PQNFAV K
Sbjct  364  EGQVLTVPQNFAVVK  378


>hypothetical protein GH714_030528 [Hevea brasiliensis]
Sequence ID: KAF2286821.1 Length: 438
Range 1: 350 to 364

Score:40.9 bits(89), Expect:0.018, 
Method:, 
Identities:12/15(80%), Positives:14/15(93%), Gaps:0/15(0%)

Query  1    QGQVLTIPQNFAVAK  15
            +GQVLT+PQNFAV K
Sbjct  350  EGQVLTVPQNFAVVK  364


>hypothetical protein GH714_030475 [Hevea brasiliensis]
Sequence ID: KAF2286809.1 Length: 433
Range 1: 383 to 397

Score:40.9 bits(89), Expect:0.018, 
Method:, 
Identities:12/15(80%), Positives:14/15(93%), Gaps:0/15(0%)

Query  1    QGQVLTIPQNFAVAK  15
            +GQVLT+PQNFAV K
Sbjct  383  EGQVLTVPQNFAVVK  397


>legumin family protein [Salix suchowensis]
Sequence ID: KAG5246345.1 Length: 417
Range 1: 328 to 342

Score:40.9 bits(89), Expect:0.018, 
Method:, 
Identities:12/15(80%), Positives:14/15(93%), Gaps:0/15(0%)

Query  1    QGQVLTIPQNFAVAK  15
            +GQVLT+PQNFAV K
Sbjct  328  EGQVLTVPQNFAVVK  342


>unnamed protein product [Linum tenue]
Sequence ID: CAI0470891.1 Length: 225
Range 1: 137 to 151

Score:40.9 bits(89), Expect:0.018, 
Method:, 
Identities:12/15(80%), Positives:14/15(93%), Gaps:0/15(0%)

Query  1    QGQVLTIPQNFAVAK  15
            +GQVLT+PQNFAV K
Sbjct  137  EGQVLTVPQNFAVVK  151


>11S seed storage globulin A [Quillaja saponaria]
Sequence ID: KAJ7972647.1 Length: 891
Range 1: 803 to 817

Score:40.5 bits(88), Expect:0.025, 
Method:, 
Identities:12/15(80%), Positives:14/15(93%), Gaps:0/15(0%)

Query  1    QGQVLTIPQNFAVAK  15
            +GQ LT+PQNFAVAK
Sbjct  803  EGQLLTVPQNFAVAK  817


>11S globulin seed storage protein 1-like [Mercurialis annua]
Sequence ID: XP_050206932.1 Length: 474
Range 1: 386 to 400

Score:40.5 bits(88), Expect:0.025, 
Method:, 
Identities:12/15(80%), Positives:13/15(86%), Gaps:0/15(0%)

Query  1    QGQVLTIPQNFAVAK  15
            QGQVLT+PQNF V K
Sbjct  386  QGQVLTVPQNFVVVK  400


>hypothetical protein FNV43_RR23241 [Rhamnella rubrinervis]
Sequence ID: KAF3436149.1 Length: 397
Range 1: 314 to 328

Score:40.5 bits(88), Expect:0.025, 
Method:, 
Identities:12/15(80%), Positives:13/15(86%), Gaps:0/15(0%)

Query  1    QGQVLTIPQNFAVAK  15
            QGQVLT+PQNF V K
Sbjct  314  QGQVLTVPQNFGVVK  328


>hypothetical protein Tsubulata_011158, partial [Turnera subulata]
Sequence ID: KAJ4837057.1 Length: 364
Range 1: 279 to 293

Score:40.5 bits(88), Expect:0.025, 
Method:, 
Identities:12/15(80%), Positives:14/15(93%), Gaps:0/15(0%)

Query  1    QGQVLTIPQNFAVAK  15
            +GQVLT+PQNFA AK
Sbjct  279  EGQVLTVPQNFAAAK  293


>prunin 1 Pru du 6.0101 [Cannabis sativa]
Sequence ID: XP_030499964.2 Length: 493
Range 1: 404 to 418

Score:40.1 bits(87), Expect:0.036, 
Method:, 
Identities:12/15(80%), Positives:13/15(86%), Gaps:0/15(0%)

Query  1    QGQVLTIPQNFAVAK  15
            QGQ LT+PQNFAV K
Sbjct  404  QGQALTVPQNFAVVK  418


>11S globulin seed storage protein Jug r 4-like isoform X1 [Fagus crenata]
Sequence ID: GMY06895.1 Length: 474
Range 1: 386 to 400

Score:40.1 bits(87), Expect:0.036, 
Method:, 
Identities:12/15(80%), Positives:13/15(86%), Gaps:0/15(0%)

Query  1    QGQVLTIPQNFAVAK  15
            QGQVL +PQNFAV K
Sbjct  386  QGQVLIVPQNFAVVK  400


>hypothetical protein KSS87_010901 [Heliosperma pusillum]
Sequence ID: KAH9602319.1 Length: 987
Range 1: 543 to 557

Score:39.7 bits(86), Expect:0.050, 
Method:, 
Identities:12/15(80%), Positives:13/15(86%), Gaps:0/15(0%)

Query  1    QGQVLTIPQNFAVAK  15
            +GQ LTIPQNFAV K
Sbjct  543  EGQLLTIPQNFAVVK  557


>hypothetical protein I3843_01G176100 [Carya illinoinensis]
Sequence ID: KAG7996737.1 Length: 550
Range 1: 462 to 476

Score:39.7 bits(86), Expect:0.050, 
Method:, 
Identities:12/15(80%), Positives:14/15(93%), Gaps:0/15(0%)

Query  1    QGQVLTIPQNFAVAK  15
            +GQVLT+PQNFAV K
Sbjct  462  EGQVLTVPQNFAVIK  476


>RecName: Full=11S globulin; AltName: Full=11S legumin; AltName: Allergen=Jug n 4; Contains: RecName: Full=11S globulin acidic chain; Contains: RecName: Full=11S globulin basic chain; Flags: Precursor [Juglans nigra]
Sequence ID: A0A1L6K371.1 Length: 510
Range 1: 416 to 430

Score:39.7 bits(86), Expect:0.050, 
Method:, 
Identities:12/15(80%), Positives:13/15(86%), Gaps:0/15(0%)

Query  1    QGQVLTIPQNFAVAK  15
            +GQ LTIPQNFAV K
Sbjct  416  EGQLLTIPQNFAVVK  430


>hypothetical protein Tsubulata_001222 [Turnera subulata]
Sequence ID: KAJ4825721.1 Length: 507
Range 1: 423 to 437

Score:39.7 bits(86), Expect:0.050, 
Method:, 
Identities:12/15(80%), Positives:13/15(86%), Gaps:0/15(0%)

Query  1    QGQVLTIPQNFAVAK  15
            QGQV T+PQNFAV K
Sbjct  423  QGQVFTVPQNFAVVK  437


>11S globulin seed storage protein 1 precursor [Carya illinoinensis]
Sequence ID: NP_001393389.1 Length: 505
Range 1: 414 to 428

Score:39.7 bits(86), Expect:0.050, 
Method:, 
Identities:12/15(80%), Positives:13/15(86%), Gaps:0/15(0%)

Query  1    QGQVLTIPQNFAVAK  15
            +GQ LTIPQNFAV K
Sbjct  414  EGQLLTIPQNFAVVK  428


>11S globulin-like [Alnus glutinosa]
Sequence ID: XP_062150025.1 Length: 486
Range 1: 400 to 414

Score:39.7 bits(86), Expect:0.050, 
Method:, 
Identities:12/15(80%), Positives:14/15(93%), Gaps:0/15(0%)

Query  1    QGQVLTIPQNFAVAK  15
            +GQVLT+PQNFAV K
Sbjct  400  EGQVLTVPQNFAVIK  414


>11S seed storage globulin B [Melia azedarach]
Sequence ID: KAJ4726885.1 Length: 464
Range 1: 375 to 389

Score:39.7 bits(86), Expect:0.050, 
Method:, 
Identities:12/15(80%), Positives:13/15(86%), Gaps:0/15(0%)

Query  1    QGQVLTIPQNFAVAK  15
            QGQVL +PQNFAV K
Sbjct  375  QGQVLVVPQNFAVVK  389


>11S globulin seed storage protein Jug r 4-like [Salvia divinorum]
Sequence ID: KAL1539666.1 Length: 435
Range 1: 352 to 366

Score:39.7 bits(86), Expect:0.050, 
Method:, 
Identities:12/15(80%), Positives:13/15(86%), Gaps:0/15(0%)

Query  1    QGQVLTIPQNFAVAK  15
            QGQVL +PQNFAV K
Sbjct  352  QGQVLVVPQNFAVVK  366


>hypothetical protein I3843_03G247200 [Carya illinoinensis]
Sequence ID: KAG7989573.1 Length: 420
Range 1: 329 to 343

Score:39.7 bits(86), Expect:0.050, 
Method:, 
Identities:12/15(80%), Positives:13/15(86%), Gaps:0/15(0%)

Query  1    QGQVLTIPQNFAVAK  15
            +GQ LTIPQNFAV K
Sbjct  329  EGQLLTIPQNFAVVK  343


>hypothetical protein FNV43_RR23240 [Rhamnella rubrinervis]
Sequence ID: KAF3436148.1 Length: 508
Range 1: 417 to 431

Score:39.2 bits(85), Expect:0.071, 
Method:, 
Identities:12/15(80%), Positives:14/15(93%), Gaps:0/15(0%)

Query  1    QGQVLTIPQNFAVAK  15
            +GQVLT+PQNFAV K
Sbjct  417  EGQVLTVPQNFAVLK  431


>11S globulin seed storage protein 1 [Ricinus communis]
Sequence ID: XP_002524606.2 Length: 478
Range 1: 390 to 404

Score:39.2 bits(85), Expect:0.071, 
Method:, 
Identities:12/15(80%), Positives:13/15(86%), Gaps:0/15(0%)

Query  1    QGQVLTIPQNFAVAK  15
            QGQVLT+PQNF V K
Sbjct  390  QGQVLTVPQNFMVVK  404


>hypothetical protein FNV43_RR23239 [Rhamnella rubrinervis]
Sequence ID: KAF3436147.1 Length: 477
Range 1: 390 to 404

Score:39.2 bits(85), Expect:0.071, 
Method:, 
Identities:12/15(80%), Positives:14/15(93%), Gaps:0/15(0%)

Query  1    QGQVLTIPQNFAVAK  15
            +GQVLT+PQNFAV K
Sbjct  390  EGQVLTVPQNFAVLK  404


>Legumin A [Morella rubra]
Sequence ID: KAB1200939.1 Length: 524
Range 1: 420 to 434

Score:38.8 bits(84), Expect:0.10, 
Method:, 
Identities:11/15(73%), Positives:14/15(93%), Gaps:0/15(0%)

Query  1    QGQVLTIPQNFAVAK  15
            +GQ+LT+PQNFAV K
Sbjct  420  EGQILTVPQNFAVVK  434


>Glutelin type-B 5 [Ananas comosus]
Sequence ID: OAY76953.1 Length: 509
Range 1: 420 to 434

Score:38.8 bits(84), Expect:0.10, 
Method:, 
Identities:12/15(80%), Positives:12/15(80%), Gaps:0/15(0%)

Query  1    QGQVLTIPQNFAVAK  15
            QGQ   IPQNFAVAK
Sbjct  420  QGQLIIIPQNFAVAK  434


>11S globulin seed storage protein 1-like [Tripterygium wilfordii]
Sequence ID: XP_038718510.1 Length: 480
Range 1: 392 to 406

Score:38.8 bits(84), Expect:0.10, 
Method:, 
Identities:11/15(73%), Positives:14/15(93%), Gaps:0/15(0%)

Query  1    QGQVLTIPQNFAVAK  15
            +GQVLT+PQNFA+ K
Sbjct  392  EGQVLTVPQNFAIVK  406


>hypothetical protein MKX01_004045 [Papaver californicum]
Sequence ID: KAI3990772.1 Length: 478
Range 1: 386 to 400

Score:38.8 bits(84), Expect:0.10, 
Method:, 
Identities:11/15(73%), Positives:14/15(93%), Gaps:0/15(0%)

Query  1    QGQVLTIPQNFAVAK  15
            +GQ+LT+PQNFAV K
Sbjct  386  EGQILTVPQNFAVVK  400


>hypothetical protein C5167_013375 [Papaver somniferum]
Sequence ID: RZC54517.1 Length: 312
Range 1: 266 to 280

Score:38.8 bits(84), Expect:0.10, 
Method:, 
Identities:11/15(73%), Positives:14/15(93%), Gaps:0/15(0%)

Query  1    QGQVLTIPQNFAVAK  15
            +GQ+LT+PQNFAV K
Sbjct  266  EGQILTVPQNFAVVK  280


>hypothetical protein MKW92_026405, partial [Papaver armeniacum]
Sequence ID: KAI3859144.1 Length: 95
Range 1: 3 to 17

Score:38.8 bits(84), Expect:0.10, 
Method:, 
Identities:11/15(73%), Positives:14/15(93%), Gaps:0/15(0%)

Query  1   QGQVLTIPQNFAVAK  15
           +GQ+LT+PQNFAV K
Sbjct  3   EGQILTVPQNFAVVK  17


>legumin A-like [Prosopis cineraria]
Sequence ID: XP_054785183.1 Length: 498
Range 1: 415 to 428

Score:38.4 bits(83), Expect:0.14, 
Method:, 
Identities:11/14(79%), Positives:14/14(100%), Gaps:0/14(0%)

Query  1    QGQVLTIPQNFAVA  14
            QG+VLT+PQN+AVA
Sbjct  415  QGEVLTVPQNYAVA  428


>11S globulin delta chain like [Actinidia chinensis var. chinensis]
Sequence ID: PSR98819.1 Length: 474
Range 1: 378 to 392

Score:38.4 bits(83), Expect:0.14, 
Method:, 
Identities:12/15(80%), Positives:12/15(80%), Gaps:0/15(0%)

Query  1    QGQVLTIPQNFAVAK  15
            QGQ L IPQNFAV K
Sbjct  378  QGQLLVIPQNFAVVK  392


>hypothetical protein EZV62_010817 [Acer yangbiense]
Sequence ID: TXG63823.1 Length: 425
Range 1: 337 to 350

Score:38.4 bits(83), Expect:0.14, 
Method:, 
Identities:11/14(79%), Positives:13/14(92%), Gaps:0/14(0%)

Query  2    GQVLTIPQNFAVAK  15
            GQ+LT+PQNFAV K
Sbjct  337  GQILTVPQNFAVVK  350


>11S seed storage globulin [Quillaja saponaria]
Sequence ID: KAJ7977241.1 Length: 132
Range 1: 46 to 56

Score:38.4 bits(83), Expect:0.14, 
Method:, 
Identities:11/11(100%), Positives:11/11(100%), Gaps:0/11(0%)

Query  3   QVLTIPQNFAV  13
           QVLTIPQNFAV
Sbjct  46  QVLTIPQNFAV  56


>hypothetical protein F8388_009441 [Cannabis sativa]
Sequence ID: KAF4358158.1 Length: 936
Range 1: 355 to 369

Score:38.0 bits(82), Expect:0.20, 
Method:, 
Identities:11/15(73%), Positives:13/15(86%), Gaps:0/15(0%)

Query  1    QGQVLTIPQNFAVAK  15
            QGQ LT+PQNFA+ K
Sbjct  355  QGQALTVPQNFAIVK  369


Range 2: 842 to 856

Score:31.6 bits(67), Expect:37, 
Method:, 
Identities:10/15(67%), Positives:12/15(80%), Gaps:0/15(0%)

Query  1    QGQVLTIPQNFAVAK  15
            QGQ+ T+PQN AV K
Sbjct  842  QGQIVTVPQNHAVVK  856


>11-S seed storage protein [Parasponia andersonii]
Sequence ID: PON62629.1 Length: 494
Range 1: 405 to 419

Score:38.0 bits(82), Expect:0.20, 
Method:, 
Identities:11/15(73%), Positives:13/15(86%), Gaps:0/15(0%)

Query  1    QGQVLTIPQNFAVAK  15
            QGQ LT+PQNFA+ K
Sbjct  405  QGQALTVPQNFAIVK  419


>hypothetical protein NE237_011915 [Protea cynaroides]
Sequence ID: KAJ4955132.1 Length: 493
Range 1: 405 to 419

Score:38.0 bits(82), Expect:0.20, 
Method:, 
Identities:11/15(73%), Positives:14/15(93%), Gaps:0/15(0%)

Query  1    QGQVLTIPQNFAVAK  15
            +GQ+L +PQNFAVAK
Sbjct  405  EGQILVVPQNFAVAK  419


>legumin A [Morus notabilis]
Sequence ID: XP_010111924.1 Length: 490
Range 1: 403 to 417

Score:38.0 bits(82), Expect:0.20, 
Method:, 
Identities:11/15(73%), Positives:13/15(86%), Gaps:0/15(0%)

Query  1    QGQVLTIPQNFAVAK  15
            QGQ LT+PQNFA+ K
Sbjct  403  QGQALTVPQNFAIVK  417


>legumin A [Morus notabilis]
Sequence ID: XP_010111925.1 Length: 487
Range 1: 399 to 413

Score:38.0 bits(82), Expect:0.20, 
Method:, 
Identities:11/15(73%), Positives:13/15(86%), Gaps:0/15(0%)

Query  1    QGQVLTIPQNFAVAK  15
            QGQ LT+PQNFA+ K
Sbjct  399  QGQALTVPQNFAIVK  413


>11-S seed storage protein [Macleaya cordata]
Sequence ID: OVA14900.1 Length: 484
Range 1: 394 to 408

Score:38.0 bits(82), Expect:0.20, 
Method:, 
Identities:11/15(73%), Positives:13/15(86%), Gaps:0/15(0%)

Query  1    QGQVLTIPQNFAVAK  15
            QGQ+L +PQNFAV K
Sbjct  394  QGQILIVPQNFAVVK  408


>hypothetical protein RGQ29_031166 [Quercus rubra]
Sequence ID: KAK4573082.1 Length: 474
Range 1: 383 to 397

Score:38.0 bits(82), Expect:0.20, 
Method:, 
Identities:11/15(73%), Positives:13/15(86%), Gaps:0/15(0%)

Query  1    QGQVLTIPQNFAVAK  15
            Q Q+LT+PQNFAV K
Sbjct  383  QDQILTVPQNFAVVK  397


>hypothetical protein I3842_04G186000 [Carya illinoinensis]
Sequence ID: KAG6719084.1 Length: 373
Range 1: 289 to 303

Score:38.0 bits(82), Expect:0.20, 
Method:, 
Identities:11/15(73%), Positives:13/15(86%), Gaps:0/15(0%)

Query  1    QGQVLTIPQNFAVAK  15
            +GQ+LTIPQNF V K
Sbjct  289  EGQILTIPQNFGVVK  303


>hypothetical protein CIPAW_04G186900 [Carya illinoinensis]
Sequence ID: KAG6658786.1 Length: 357
Range 1: 273 to 287

Score:38.0 bits(82), Expect:0.20, 
Method:, 
Identities:11/15(73%), Positives:13/15(86%), Gaps:0/15(0%)

Query  1    QGQVLTIPQNFAVAK  15
            +GQ+LTIPQNF V K
Sbjct  273  EGQILTIPQNFGVVK  287


>11S globulin seed storage protein 1-like [Quercus suber]
Sequence ID: XP_065626942.1 Length: 268
Range 1: 177 to 191

Score:38.0 bits(82), Expect:0.20, 
Method:, 
Identities:11/15(73%), Positives:13/15(86%), Gaps:0/15(0%)

Query  1    QGQVLTIPQNFAVAK  15
            Q Q+LT+PQNFAV K
Sbjct  177  QDQILTVPQNFAVVK  191


Range 2: 58 to 72

Score:32.5 bits(69), Expect:18, 
Method:, 
Identities:10/15(67%), Positives:12/15(80%), Gaps:0/15(0%)

Query  1   QGQVLTIPQNFAVAK  15
           Q Q+LT+PQN AV K
Sbjct  58  QEQILTVPQNLAVVK  72


>13s globulin basic chain [Quercus suber]
Sequence ID: KAK7856536.1 Length: 235
Range 1: 144 to 158

Score:38.0 bits(82), Expect:0.20, 
Method:, 
Identities:11/15(73%), Positives:13/15(86%), Gaps:0/15(0%)

Query  1    QGQVLTIPQNFAVAK  15
            Q Q+LT+PQNFAV K
Sbjct  144  QDQILTVPQNFAVVK  158


Range 2: 25 to 39

Score:32.5 bits(69), Expect:18, 
Method:, 
Identities:10/15(67%), Positives:12/15(80%), Gaps:0/15(0%)

Query  1   QGQVLTIPQNFAVAK  15
           Q Q+LT+PQN AV K
Sbjct  25  QEQILTVPQNLAVVK  39


>13s globulin basic chain [Quercus suber]
Sequence ID: KAK7823593.1 Length: 183
Range 1: 92 to 106

Score:38.0 bits(82), Expect:0.20, 
Method:, 
Identities:11/15(73%), Positives:13/15(86%), Gaps:0/15(0%)

Query  1    QGQVLTIPQNFAVAK  15
            Q Q+LT+PQNFAV K
Sbjct  92   QDQILTVPQNFAVVK  106


>hypothetical protein SO802_013899 [Lithocarpus litseifolius]
Sequence ID: KAL0006338.1 Length: 151
Range 1: 60 to 74

Score:38.0 bits(82), Expect:0.20, 
Method:, 
Identities:11/15(73%), Positives:13/15(86%), Gaps:0/15(0%)

Query  1   QGQVLTIPQNFAVAK  15
           Q Q+LT+PQNFAV K
Sbjct  60  QDQILTVPQNFAVVK  74


>hypothetical protein CMV_012472 [Castanea mollissima]
Sequence ID: KAF3963103.1 Length: 134
Range 1: 43 to 57

Score:38.0 bits(82), Expect:0.20, 
Method:, 
Identities:11/15(73%), Positives:13/15(86%), Gaps:0/15(0%)

Query  1   QGQVLTIPQNFAVAK  15
           Q Q+LT+PQNFAV K
Sbjct  43  QDQILTVPQNFAVVK  57


>hypothetical protein SO802_013897 [Lithocarpus litseifolius]
Sequence ID: KAL0006336.1 Length: 116
Range 1: 25 to 39

Score:38.0 bits(82), Expect:0.21, 
Method:, 
Identities:11/15(73%), Positives:13/15(86%), Gaps:0/15(0%)

Query  1   QGQVLTIPQNFAVAK  15
           Q Q+LT+PQNFAV K
Sbjct  25  QDQILTVPQNFAVVK  39


>hypothetical protein C5167_048640 [Papaver somniferum]
Sequence ID: RZC73162.1 Length: 1129
Range 1: 671 to 685

Score:37.5 bits(81), Expect:0.28, 
Method:, 
Identities:11/15(73%), Positives:13/15(86%), Gaps:0/15(0%)

Query  1    QGQVLTIPQNFAVAK  15
            QGQ+L +PQNFAV K
Sbjct  671  QGQILVVPQNFAVVK  685


>Glycinin G3 [Glycine max]
Sequence ID: KAH1195009.1 Length: 1057
Range 1: 394 to 407

Score:37.5 bits(81), Expect:0.28, 
Method:, 
Identities:11/14(79%), Positives:13/14(92%), Gaps:0/14(0%)

Query  1    QGQVLTIPQNFAVA  14
            +GQVL +PQNFAVA
Sbjct  394  EGQVLIVPQNFAVA  407


Range 2: 927 to 939

Score:28.6 bits(60), Expect:419, 
Method:, 
Identities:9/13(69%), Positives:10/13(76%), Gaps:0/13(0%)

Query  2    GQVLTIPQNFAVA  14
            G V  +PQNFAVA
Sbjct  927  GRVVVVPQNFAVA  939


>Glycinin G3 [Glycine max]
Sequence ID: KAH1195010.1 Length: 827
Range 1: 394 to 407

Score:37.5 bits(81), Expect:0.28, 
Method:, 
Identities:11/14(79%), Positives:13/14(92%), Gaps:0/14(0%)

Query  1    QGQVLTIPQNFAVA  14
            +GQVL +PQNFAVA
Sbjct  394  EGQVLIVPQNFAVA  407


Range 2: 697 to 709

Score:28.6 bits(60), Expect:419, 
Method:, 
Identities:9/13(69%), Positives:10/13(76%), Gaps:0/13(0%)

Query  2    GQVLTIPQNFAVA  14
            G V  +PQNFAVA
Sbjct  697  GRVVVVPQNFAVA  709


>hypothetical protein MKX01_041452 [Papaver californicum]
Sequence ID: KAI3918132.1 Length: 827
Range 1: 279 to 293

Score:37.5 bits(81), Expect:0.28, 
Method:, 
Identities:11/15(73%), Positives:13/15(86%), Gaps:0/15(0%)

Query  1    QGQVLTIPQNFAVAK  15
            QGQ+L +PQNFAV K
Sbjct  279  QGQILVVPQNFAVVK  293


>hypothetical protein C5167_004994 [Papaver somniferum]
Sequence ID: RZC57690.1 Length: 701
Range 1: 235 to 249

Score:37.5 bits(81), Expect:0.28, 
Method:, 
Identities:11/15(73%), Positives:13/15(86%), Gaps:0/15(0%)

Query  1    QGQVLTIPQNFAVAK  15
            QGQ+L +PQNFAV K
Sbjct  235  QGQILVVPQNFAVVK  249


>glycinin G3 [Senna tora]
Sequence ID: KAF7818424.1 Length: 544
Range 1: 389 to 402

Score:37.5 bits(81), Expect:0.28, 
Method:, 
Identities:11/14(79%), Positives:13/14(92%), Gaps:0/14(0%)

Query  1    QGQVLTIPQNFAVA  14
            +GQVLT+PQNFA A
Sbjct  389  EGQVLTVPQNFALA  402


>hypothetical protein RGQ29_013704 [Quercus rubra]
Sequence ID: KAK4595356.1 Length: 542
Range 1: 451 to 465

Score:37.5 bits(81), Expect:0.28, 
Method:, 
Identities:11/15(73%), Positives:13/15(86%), Gaps:0/15(0%)

Query  1    QGQVLTIPQNFAVAK  15
            Q Q+LT+PQNFAV K
Sbjct  451  QEQILTVPQNFAVVK  465


>castanin [Castanea crenata]
Sequence ID: AAM93194.1 Length: 542
Range 1: 451 to 465

Score:37.5 bits(81), Expect:0.28, 
Method:, 
Identities:11/15(73%), Positives:13/15(86%), Gaps:0/15(0%)

Query  1    QGQVLTIPQNFAVAK  15
            Q Q+LT+PQNFAV K
Sbjct  451  QEQILTVPQNFAVVK  465


>11S seed storage globulin [Quillaja saponaria]
Sequence ID: KAJ7972648.1 Length: 521
Range 1: 431 to 444

Score:37.5 bits(81), Expect:0.28, 
Method:, 
Identities:11/14(79%), Positives:13/14(92%), Gaps:0/14(0%)

Query  1    QGQVLTIPQNFAVA  14
            +GQ LT+PQNFAVA
Sbjct  431  EGQLLTVPQNFAVA  444


>hypothetical protein ACB092_03G015000 [Castanea dentata]
Sequence ID: KAL4636514.1 Length: 512
Range 1: 421 to 435

Score:37.5 bits(81), Expect:0.28, 
Method:, 
Identities:11/15(73%), Positives:13/15(86%), Gaps:0/15(0%)

Query  1    QGQVLTIPQNFAVAK  15
            Q Q+LT+PQNFAV K
Sbjct  421  QEQILTVPQNFAVVK  435


>prunin 1 Pru du 6.0101 [Vitis vinifera]
Sequence ID: XP_002278201.1 Length: 508
Range 1: 419 to 430

Score:37.5 bits(81), Expect:0.28, 
Method:, 
Identities:11/12(92%), Positives:11/12(91%), Gaps:0/12(0%)

Query  1    QGQVLTIPQNFA  12
            QGQVL IPQNFA
Sbjct  419  QGQVLIIPQNFA  430


>11S globulin seed storage protein Ana o 2.0101-like [Mercurialis annua]
Sequence ID: XP_050206837.1 Length: 508
Range 1: 419 to 433

Score:37.5 bits(81), Expect:0.28, 
Method:, 
Identities:11/15(73%), Positives:13/15(86%), Gaps:0/15(0%)

Query  1    QGQVLTIPQNFAVAK  15
            +GQVLT+PQNF V K
Sbjct  419  EGQVLTVPQNFVVVK  433


>hypothetical protein RIF29_40204 [Crotalaria pallida]
Sequence ID: KAK7245364.1 Length: 500
Range 1: 413 to 426

Score:37.5 bits(81), Expect:0.28, 
Method:, 
Identities:11/14(79%), Positives:13/14(92%), Gaps:0/14(0%)

Query  1    QGQVLTIPQNFAVA  14
            +GQVLTIPQN+ VA
Sbjct  413  EGQVLTIPQNYVVA  426


>glycinin G3-like [Prosopis alba]
Sequence ID: XP_028791711.1 Length: 498
Range 1: 415 to 428

Score:37.5 bits(81), Expect:0.28, 
Method:, 
Identities:11/14(79%), Positives:13/14(92%), Gaps:0/14(0%)

Query  1    QGQVLTIPQNFAVA  14
            QGQVLT+PQN+A A
Sbjct  415  QGQVLTVPQNYAAA  428


>11S globulin subunit beta-like [Papaver somniferum]
Sequence ID: XP_026379108.1 Length: 493
Range 1: 397 to 411

Score:37.5 bits(81), Expect:0.28, 
Method:, 
Identities:11/15(73%), Positives:13/15(86%), Gaps:0/15(0%)

Query  1    QGQVLTIPQNFAVAK  15
            QGQ+L +PQNFAV K
Sbjct  397  QGQILVVPQNFAVVK  411


>hypothetical protein ACHQM5_012183 [Ranunculus cassubicifolius]
Sequence ID: KAL5719402.1 Length: 482
Range 1: 394 to 406

Score:37.5 bits(81), Expect:0.28, 
Method:, 
Identities:11/13(85%), Positives:12/13(92%), Gaps:0/13(0%)

Query  1    QGQVLTIPQNFAV  13
            QGQVL +PQNFAV
Sbjct  394  QGQVLVVPQNFAV  406


>LOW QUALITY PROTEIN: glycinin G3-like [Cajanus cajan]
Sequence ID: XP_020211491.1 Length: 481
Range 1: 393 to 406

Score:37.5 bits(81), Expect:0.28, 
Method:, 
Identities:11/14(79%), Positives:13/14(92%), Gaps:0/14(0%)

Query  1    QGQVLTIPQNFAVA  14
            +GQVL +PQNFAVA
Sbjct  393  EGQVLIVPQNFAVA  406


>glycinin G3 precursor [Glycine max]
Sequence ID: NP_001236840.2 Length: 481
Range 1: 394 to 407

Score:37.5 bits(81), Expect:0.28, 
Method:, 
Identities:11/14(79%), Positives:13/14(92%), Gaps:0/14(0%)

Query  1    QGQVLTIPQNFAVA  14
            +GQVL +PQNFAVA
Sbjct  394  EGQVLIVPQNFAVA  407


>legumin A precursor [Ricinus communis]
Sequence ID: NP_001310671.1 Length: 476
Range 1: 387 to 401

Score:37.5 bits(81), Expect:0.28, 
Method:, 
Identities:11/15(73%), Positives:13/15(86%), Gaps:0/15(0%)

Query  1    QGQVLTIPQNFAVAK  15
            +GQVLT+PQNF V K
Sbjct  387  EGQVLTVPQNFVVVK  401


>hypothetical protein ACHQM5_012181 [Ranunculus cassubicifolius]
Sequence ID: KAL5719400.1 Length: 472
Range 1: 384 to 396

Score:37.5 bits(81), Expect:0.28, 
Method:, 
Identities:11/13(85%), Positives:12/13(92%), Gaps:0/13(0%)

Query  1    QGQVLTIPQNFAV  13
            QGQVL +PQNFAV
Sbjct  384  QGQVLVVPQNFAV  396


Query #18: Cavellana18 Query ID: lcl|Query_4700912 Length: 8

Clusters producing significant alignments:
                                                                  #          #          Scientific      Cluster                    Max    Total Query   E   Per.   Acc.                        
Cluster Rep.                                                      Mem.       Taxa       Name            Ancestor        Taxid      Score  Score cover Value Ident  Len        Accession        
hypothetical protein MSG28_001172 [Choristoneura fumiferana]      1          1          Choristoneur... eastern spru... 7141       27.4   27.4  100%  297   100.00 1668       KAI8431117.1     
protein sprint isoform X6 [Colias croceus]                        1          1          Colias croceus  clouded yellow  72248      27.4   27.4  100%  297   100.00 1477       XP_045499647.1   
protein sprint isoform X7 [Colias croceus]                        2          2          Coliadinae      sulphurs and... 42450      27.4   27.4  100%  297   100.00 1464       XP_045499648.1   
hypothetical protein F8388_009442 [Cannabis sativa]               2          1          Cannabis sativa eudicots        3483       27.4   47.1  100%  298   100.00 946        KAF4358159.1     
hypothetical protein FXO38_24233 [Capsicum annuum]                1          1          Capsicum annuum eudicots        4072       27.4   50.9  100%  298   100.00 944        KAF3636354.1     
hypothetical protein F8388_009441 [Cannabis sativa]               1          1          Cannabis sativa eudicots        3483       27.4   47.1  100%  298   100.00 936        KAF4358158.1     
hypothetical protein WN943_016802 [Citrus x changshan-huyou]      1          1          Citrus x cha... huyou           2935761    27.4   27.4  100%  298   100.00 933        KAK9206525.1     
11S seed storage globulin A [Quillaja saponaria]                  1          1          Quillaja sap... eudicots        32244      27.4   27.4  100%  298   100.00 891        KAJ7972647.1     
Patellin-4 [Citrus sinensis]                                      1          1          Citrus sinensis sweet orange    2711       27.4   27.4  100%  298   100.00 857        KAH9729374.1     
hypothetical protein F0562_021133 [Nyssa sinensis]                1          1          Nyssa sinensis  eudicots        561372     27.4   27.4  100%  298   100.00 844        KAA8543372.1     
glycosyltransferase family 39 protein [Candidatus Binatia...      1          1          Candidatus B... bacteria        2838779    27.4   27.4  100%  298   100.00 722        MFI5394447.1     
11S globulin-like isoform X1 [Punica granatum]                    1          1          Punica granatum pomegranate     22663      27.4   27.4  100%  299   100.00 592        XP_031377793.1   
hypothetical protein SAY86_014648 [Trapa natans]                  5          2          Trapa           eudicots        22665      27.4   27.4  100%  299   100.00 546        KAK4766897.1     
hypothetical protein UlMin_031646 [Ulmus minor]                   5          1          Ulmus minor     eudicots        262084     27.4   27.4  100%  299   100.00 538        KAL5561899.1     
Cupin_1 domain-containing protein [Cephalotus follicularis]       1          1          Cephalotus f... eudicots        3775       27.4   27.4  100%  299   100.00 535        GAV87597.1       
Cas10/Cmr2 second palm domain-containing protein [Desulfatigla... 1          1          Desulfatigla... bacteria        90728      27.4   27.4  100%  299   100.00 532        WP_028322631.1   
hypothetical protein BDE02_05G190000 [Populus trichocarpa]        7          6          Populus         poplars         3689       27.4   27.4  100%  299   100.00 527        KAI5589853.1     
Cupin_1 domain-containing protein [Cephalotus follicularis]       1          1          Cephalotus f... eudicots        3775       27.4   27.4  100%  299   100.00 521        GAV69599.1       
11S globulin seed storage protein Jug r 4-like [Alnus glutinosa]  1          1          Alnus glutinosa eudicots        3517       27.4   27.4  100%  299   100.00 521        XP_062147876.1   
hypothetical protein G4B88_024695 [Cannabis sativa]               5          1          Cannabis sativa eudicots        3483       27.4   27.4  100%  299   100.00 515        KAF4387123.1     
11S globulin [Carya illinoinensis]                                3          1          Carya illino... pecan           32201      27.4   27.4  100%  299   100.00 514        XP_042973688.1   
hypothetical protein [Desulfoglaeba alkanexedens]                 1          1          Desulfoglaeb... bacteria        361111     27.4   27.4  100%  299   100.00 514        WP_137425493.1   
11S globulin seed storage protein Jug r 4-like isoform X2 [Fag... 1          1          Fagus crenata   Japanese beech  28929      27.4   27.4  100%  299   100.00 513        GMY06269.1       
11S globulin seed storage protein Jug r 4-like [Humulus lupulus]  2          1          Humulus lupulus European hop    3486       27.4   27.4  100%  299   100.00 512        XP_062098478.1   
RecName: Full=11S globulin; AltName: Full=11S legumin; AltName... 4          3          Juglans         walnuts         16718      27.4   27.4  100%  299   100.00 510        A0A1L6K371.1     
prunin 1 Pru du 6.0101 [Vitis vinifera]                           9          4          Vitis           eudicots        3603       27.4   27.4  100%  299   100.00 508        XP_002278201.1   
11S globulin seed storage protein Ana o 2.0101-like [Mercurial... 1          1          Mercurialis ... annual mercury  3986       27.4   27.4  100%  299   100.00 508        XP_050206837.1   
11S globulin precursor isoform 1B [Ficus pumila var. awkeotsang]  2          1          Ficus pumila... jelly fig       204231     27.4   27.4  100%  299   100.00 508        ABK80752.1       
11S globulin seed storage protein Jug r 4-like [Corylus avellana] 1          1          Corylus avel... European haz... 13451      27.4   27.4  100%  299   100.00 507        XP_059431780.1   
11S globulin seed storage protein 1 precursor [Carya...           8          4          Juglandaceae    walnut family   16714      27.4   27.4  100%  299   100.00 505        NP_001393389.1   
hypothetical protein EUGRSUZ_H00153 [Eucalyptus grandis]          3          2          Eucalyptus      eudicots        3932       27.4   27.4  100%  299   100.00 501        KAK3414847.1     
LOW QUALITY PROTEIN: 11S globulin seed storage protein Ana o...   2          2          Citrus          eudicots        2706       27.4   27.4  100%  299   100.00 500        XP_052292052.1   
hypothetical protein FH972_002429 [Carpinus fangiana]             1          1          Carpinus fan... eudicots        176857     27.4   27.4  100%  299   100.00 499        KAE7997828.1     
hypothetical protein L1049_004788 [Liquidambar formosana]         1          1          Liquidambar ... Formosan gum    63359      27.4   27.4  100%  299   100.00 497        KAK9281881.1     
11S globulin subunit beta [Vitis vinifera]                        4          3          Vitis           eudicots        3603       27.4   27.4  100%  299   100.00 496        RVW24586.1       
11S globulin seed storage protein Ana o 2.0101 [Manihot...        3          1          Manihot escu... cassava         3983       27.4   27.4  100%  299   100.00 494        XP_043804886.1   
hypothetical protein ACHQM5_014111 [Ranunculus cassubicifolius]   1          1          Ranunculus c... flowering pl... 286882     27.4   27.4  100%  299   100.00 482        KAL5711882.1     
11S globulin seed storage protein 1-like [Tripterygium wilfordii] 1          1          Tripterygium... eudicots        458696     27.4   27.4  100%  299   100.00 481        XP_038712943.1   
11S globulin seed storage protein 1-like [Tripterygium wilfordii] 1          1          Tripterygium... eudicots        458696     27.4   27.4  100%  299   100.00 480        XP_038718510.1   
hypothetical protein UlMin_031648 [Ulmus minor]                   1          1          Ulmus minor     eudicots        262084     27.4   27.4  100%  299   100.00 480        KAL5561901.1     
Legumin A [Morus notabilis]                                       1          1          Morus notabilis eudicots        981085     27.4   27.4  100%  299   100.00 480        EXC43199.1       
hypothetical protein OIU77_020071 [Salix suchowensis]             6          4          Salix           willows         40685      27.4   27.4  100%  299   100.00 478        KAJ6399446.1     
hypothetical protein OIU76_001473 [Salix suchowensis]             1          1          Salix suchow... eudicots        1278906    27.4   27.4  100%  299   100.00 476        KAJ6352268.1     
11S globulin seed storage protein 1-like [Hevea brasiliensis]     1          1          Hevea brasil... rubber tree     3981       27.4   27.4  100%  299   100.00 476        XP_021640278.2   
legumin A precursor [Ricinus communis]                            2          1          Ricinus comm... castor bean     3988       27.4   27.4  100%  299   100.00 476        NP_001310671.1   
11S globulin seed storage protein Jug r 4-like isoform X1 [Fag... 2          1          Fagus crenata   Japanese beech  28929      27.4   27.4  100%  299   100.00 474        GMY06895.1       
hypothetical protein K2173_018468 [Erythroxylum novogranatense]   1          1          Erythroxylum... eudicots        1862640    27.4   27.4  100%  299   100.00 471        KAJ8899494.1     
hypothetical protein BC332_06789 [Capsicum chinense]              2          2          Capsicum        peppers         4071       27.4   27.4  100%  299   100.00 470        PHU21682.1       
11S globulin-like [Mercurialis annua]                             1          1          Mercurialis ... annual mercury  3986       27.4   27.4  100%  299   100.00 470        XP_050205091.1   
unnamed protein product, partial [Vitis vinifera]                 7          4          Vitis           eudicots        3603       27.4   27.4  100%  299   100.00 469        CBI37119.3       
hypothetical protein BDE02_02G036100 [Populus trichocarpa]        5          3          Populus         poplars         3689       27.4   27.4  100%  299   100.00 467        KAI5596961.1     
tRNA uridine-5-carboxymethylaminomethyl(34) synthesis GTPase...   1          1          Magnetococcu... a-proteobact... 2763148    27.4   27.4  100%  299   100.00 467        MEO5363400.1     
LOW QUALITY PROTEIN: 11S globulin seed storage protein Jug r...   1          1          Rutidosis le... eudicots        125765     27.4   27.4  100%  299   100.00 466        XP_071723984.1   
hypothetical protein ACLOJK_009623 [Asimina triloba]              1          1          Asimina triloba pawpaw          12953      27.4   27.4  100%  299   100.00 466        KAL5998679.1     
hypothetical protein POPTR_005G224700v4 [Populus trichocarpa]     1          1          Populus tric... black cotton... 3694       27.4   27.4  100%  299   100.00 465        KAI9395369.1     
glycinin G4-like [Prosopis cineraria]                             1          1          Prosopis cin... eudicots        364024     27.4   27.4  100%  299   100.00 459        XP_054796623.1   
hypothetical protein OIU74_019639 [Salix koriyanagi]              1          1          Salix koriya... eudicots        2511006    27.4   27.4  100%  299   100.00 456        KAJ6681204.1     
LOW QUALITY PROTEIN: Cupin 1, partial [Dillenia turbinata]        1          1          Dillenia tur... eudicots        194707     27.4   27.4  100%  299   100.00 455        KAK6937772.1     
Cupin 1 [Dillenia turbinata]                                      1          1          Dillenia tur... eudicots        194707     27.4   27.4  100%  300   100.00 440        KAK6940662.1     
hypothetical protein OIU84_005275 [Salix udensis]                 1          1          Salix udensis   eudicots        889485     27.4   27.4  100%  300   100.00 439        KAJ6412185.1     
hypothetical protein GH714_030528 [Hevea brasiliensis]            2          1          Hevea brasil... rubber tree     3981       27.4   27.4  100%  300   100.00 438        KAF2286821.1     
hypothetical protein CISIN_1g046186mg [Citrus sinensis]           4          3          Citrus          eudicots        2706       27.4   27.4  100%  300   100.00 436        KDO60493.1       
hypothetical protein GH714_030475 [Hevea brasiliensis]            1          1          Hevea brasil... rubber tree     3981       27.4   27.4  100%  300   100.00 433        KAF2286809.1     
legumin family protein [Salix suchowensis]                        1          1          Salix suchow... eudicots        1278906    27.4   27.4  100%  300   100.00 417        KAG5246345.1     
Legumin B [Acorus gramineus]                                      1          1          Acorus grami... shi chang pu    55184      27.4   27.4  100%  300   100.00 408        KAK1267375.1     
acyltransferase family protein [Spirosoma arboris]                1          1          Spirosoma ar... CFB group ba... 2682092    27.4   27.4  100%  300   100.00 405        WP_157585962.1   
hypothetical protein GH714_027261 [Hevea brasiliensis]            1          1          Hevea brasil... rubber tree     3981       27.4   27.4  100%  300   100.00 404        KAF2292719.1     
hypothetical protein NL676_021830 [Syzygium grande]               1          1          Syzygium grande eudicots        1042139    27.4   27.4  100%  300   100.00 381        KAI6694120.1     
hypothetical protein TIFTF001_048841, partial [Ficus carica]      1          1          Ficus carica    common fig      3494       27.4   27.4  100%  300   100.00 381        GMN21173.1       
ABC transporter ATP-binding protein [Actinomadura litoris]        3          3          Actinomadura    high G+C Gra... 1988       27.4   27.4  100%  300   100.00 380        WP_242884350.1   
hypothetical protein I3842_04G186000 [Carya illinoinensis]        2          1          Carya illino... pecan           32201      27.4   27.4  100%  300   100.00 373        KAG6719084.1     
hypothetical protein CIPAW_04G186900 [Carya illinoinensis]        1          1          Carya illino... pecan           32201      27.4   27.4  100%  301   100.00 357        KAG6658786.1     
hypothetical protein T459_07789 [Capsicum annuum]                 1          1          Capsicum annuum eudicots        4072       27.4   27.4  100%  301   100.00 329        PHT85683.1       
hypothetical protein [Syntrophus sp. (in: bacteria)]              1          1          Syntrophus s... bacteria        48412      27.4   27.4  100%  301   100.00 327        HAR98650.1       
tRNA (adenosine(37)-N6)-threonylcarbamoyltransferase complex...   1          1          Acidimicrobi... actinobacteria  2201156    27.4   27.4  100%  302   100.00 263        MGH9080114.1     
GNAT family N-acetyltransferase [Curtobacterium herbarum]         1          1          Curtobacteri... high G+C Gra... 150122     27.4   27.4  100%  302   100.00 256        MBY0176725.1     
triose-phosphate isomerase [Candidimonas sp.]                     1          1          Candidimonas... b-proteobact... 1912597    27.4   27.4  100%  303   100.00 250        HUH60215.1       
MAG: hypothetical protein KatS3mg102_2126 [Planctomycetota...     1          1          Planctomycet... bacteria        2026780    27.4   27.4  100%  303   100.00 244        GIW72584.1       
hypothetical protein VitviT2T_009802 [Vitis vinifera]             1          1          Vitis vinifera  wine grape      29760      27.4   27.4  100%  304   100.00 217        WJZ90674.1       
hypothetical protein [Candidatus Fermentibacterota bacterium]     1          1          Candidatus F... bacteria        2044591    27.4   27.4  100%  304   100.00 197        MBN1425772.1     
hypothetical protein [Curtobacterium herbarum]                    1          1          Curtobacteri... high G+C Gra... 150122     27.4   27.4  100%  307   100.00 154        WP_260497507.1   
hypothetical protein QJS04_geneDACA019389 [Acorus gramineus]      1          1          Acorus grami... shi chang pu    55184      27.4   27.4  100%  309   100.00 127        KAK1267374.1     
Legumin A [Vitis vinifera]                                        1          1          Vitis vinifera  wine grape      29760      27.4   27.4  100%  313   100.00 102        RVX19083.1       
hypothetical protein RJ639_039009 [Escallonia herrerae]           3          2          Escallonia      eudicots        23075      25.2   47.1  100%  1710  87.50  926        KAK3028148.1     
hypothetical protein SAY87_014710 [Trapa incisa]                  1          1          Trapa incisa    eudicots        236973     25.2   25.2  100%  1711  87.50  851        KAK4748124.1     
hypothetical protein [Candidatus Obscuribacterales bacterium]     1          1          Candidatus O... bacteria        2364082    25.2   25.2  100%  1712  87.50  776        MBZ0185519.1     
PQQ-dependent sugar dehydrogenase [Actinoplanes friuliensis]      1          1          Amorphoplane... high G+C Gra... 196914     25.2   25.2  100%  1714  87.50  690        WP_023560296.1   
ComEC/Rec2 family competence protein [Bifidobacterium pullorum]   20         4          Bifidobacterium high G+C Gra... 1678       25.2   25.2  100%  1715  87.50  596        WP_407452550.1   
unnamed protein product [Linum trigynum]                          1          1          Linum trigynum  eudicots        586398     25.2   25.2  100%  1716  87.50  584        CAL1382068.1     
Cas10/Cmr2 second palm domain-containing protein [Stellaceae...   1          1          Stellaceae b... a-proteobact... 2910174    25.2   25.2  100%  1716  87.50  583        MGH7109005.1     
Cas10/Cmr2 second palm domain-containing protein [Paenibacillu... 1          1          Paenibacillu... firmicutes      2954509    25.2   25.2  100%  1716  87.50  580        WP_341344417.1   
IlvD/Edd family dehydratase [Candidatus Acidiferrales bacterium]  1          1          Candidatus A... bacteria        2952895    25.2   25.2  100%  1716  87.50  571        HWG58030.1       
potassium-transporting ATPase subunit KdpA [Flavobacterium...     9          6          Flavobacterium  CFB group ba... 237        25.2   25.2  100%  1716  87.50  565        WP_374172694.1   
hypothetical protein [Thermobacillus composti]                    1          1          Thermobacill... firmicutes      377615     25.2   25.2  100%  1717  87.50  550        WP_015255914.1   
glycosyltransferase family 39 protein [Vicinamibacteria...        1          1          Vicinamibact... bacteria        2793154    25.2   25.2  100%  1717  87.50  550        HEX9185932.1     
hypothetical protein UlMin_031657 [Ulmus minor]                   3          1          Ulmus minor     eudicots        262084     25.2   25.2  100%  1717  87.50  540        KAL5561910.1     
hypothetical protein RIF29_40205 [Crotalaria pallida]             1          1          Crotalaria p... smooth rattl... 3830       25.2   25.2  100%  1717  87.50  539        KAK7245365.1     
hypothetical protein [Bryobacterales bacterium]                   2          2          Bryobacterales  bacteria        332160     25.2   25.2  100%  1717  87.50  539        MDW8131688.1     
hypothetical protein [Bryobacteraceae bacterium]                  1          1          Bryobacterac... bacteria        2212468    25.2   25.2  100%  1717  87.50  536        MCS6954357.1     
hypothetical protein [Deltaproteobacteria bacterium]              1          1          Deltaproteob... bacteria        2026735    25.2   25.2  100%  1717  87.50  535        NLI82931.1       


Alignments:

>hypothetical protein MSG28_001172 [Choristoneura fumiferana]
Sequence ID: KAI8431117.1 Length: 1668
Range 1: 24 to 31

Score:27.4 bits(57), Expect:297, 
Method:, 
Identities:8/8(100%), Positives:8/8(100%), Gaps:0/8(0%)

Query  1   CAGVAVVR  8
           CAGVAVVR
Sbjct  24  CAGVAVVR  31


>protein sprint isoform X6 [Colias croceus]
Sequence ID: XP_045499647.1 Length: 1477
Range 1: 1374 to 1381

Score:27.4 bits(57), Expect:297, 
Method:, 
Identities:8/8(100%), Positives:8/8(100%), Gaps:0/8(0%)

Query  1     CAGVAVVR  8
             CAGVAVVR
Sbjct  1374  CAGVAVVR  1381


>protein sprint isoform X7 [Colias croceus]
Sequence ID: XP_045499648.1 Length: 1464
Range 1: 1361 to 1368

Score:27.4 bits(57), Expect:297, 
Method:, 
Identities:8/8(100%), Positives:8/8(100%), Gaps:0/8(0%)

Query  1     CAGVAVVR  8
             CAGVAVVR
Sbjct  1361  CAGVAVVR  1368


>hypothetical protein F8388_009442 [Cannabis sativa]
Sequence ID: KAF4358159.1 Length: 946
Range 1: 75 to 82

Score:27.4 bits(57), Expect:298, 
Method:, 
Identities:8/8(100%), Positives:8/8(100%), Gaps:0/8(0%)

Query  1   CAGVAVVR  8
           CAGVAVVR
Sbjct  75  CAGVAVVR  82


Range 2: 566 to 573

Score:19.7 bits(39), Expect:166651, 
Method:, 
Identities:6/8(75%), Positives:6/8(75%), Gaps:0/8(0%)

Query  1    CAGVAVVR  8
            CAGVA  R
Sbjct  566  CAGVALLR  573


>hypothetical protein FXO38_24233 [Capsicum annuum]
Sequence ID: KAF3636354.1 Length: 944
Range 1: 73 to 80

Score:27.4 bits(57), Expect:298, 
Method:, 
Identities:8/8(100%), Positives:8/8(100%), Gaps:0/8(0%)

Query  1   CAGVAVVR  8
           CAGVAVVR
Sbjct  73  CAGVAVVR  80


Range 2: 523 to 530

Score:23.5 bits(48), Expect:6958, 
Method:, 
Identities:7/8(88%), Positives:7/8(87%), Gaps:0/8(0%)

Query  1    CAGVAVVR  8
            CAGVA VR
Sbjct  523  CAGVAAVR  530


>hypothetical protein F8388_009441 [Cannabis sativa]
Sequence ID: KAF4358158.1 Length: 936
Range 1: 500 to 507

Score:27.4 bits(57), Expect:298, 
Method:, 
Identities:8/8(100%), Positives:8/8(100%), Gaps:0/8(0%)

Query  1    CAGVAVVR  8
            CAGVAVVR
Sbjct  500  CAGVAVVR  507


Range 2: 69 to 76

Score:19.7 bits(39), Expect:166655, 
Method:, 
Identities:6/8(75%), Positives:6/8(75%), Gaps:0/8(0%)

Query  1   CAGVAVVR  8
           CAGVA  R
Sbjct  69  CAGVALLR  76


>hypothetical protein WN943_016802 [Citrus x changshan-huyou]
Sequence ID: KAK9206525.1 Length: 933
Range 1: 523 to 530

Score:27.4 bits(57), Expect:298, 
Method:, 
Identities:8/8(100%), Positives:8/8(100%), Gaps:0/8(0%)

Query  1    CAGVAVVR  8
            CAGVAVVR
Sbjct  523  CAGVAVVR  530


>11S seed storage globulin A [Quillaja saponaria]
Sequence ID: KAJ7972647.1 Length: 891
Range 1: 439 to 446

Score:27.4 bits(57), Expect:298, 
Method:, 
Identities:8/8(100%), Positives:8/8(100%), Gaps:0/8(0%)

Query  1    CAGVAVVR  8
            CAGVAVVR
Sbjct  439  CAGVAVVR  446


>Patellin-4 [Citrus sinensis]
Sequence ID: KAH9729374.1 Length: 857
Range 1: 514 to 521

Score:27.4 bits(57), Expect:298, 
Method:, 
Identities:8/8(100%), Positives:8/8(100%), Gaps:0/8(0%)

Query  1    CAGVAVVR  8
            CAGVAVVR
Sbjct  514  CAGVAVVR  521


>hypothetical protein F0562_021133 [Nyssa sinensis]
Sequence ID: KAA8543372.1 Length: 844
Range 1: 472 to 479

Score:27.4 bits(57), Expect:298, 
Method:, 
Identities:8/8(100%), Positives:8/8(100%), Gaps:0/8(0%)

Query  1    CAGVAVVR  8
            CAGVAVVR
Sbjct  472  CAGVAVVR  479


>glycosyltransferase family 39 protein [Candidatus Binatia bacterium]
Sequence ID: MFI5394447.1 Length: 722
Range 1: 389 to 396

Score:27.4 bits(57), Expect:298, 
Method:, 
Identities:8/8(100%), Positives:8/8(100%), Gaps:0/8(0%)

Query  1    CAGVAVVR  8
            CAGVAVVR
Sbjct  389  CAGVAVVR  396


>11S globulin-like isoform X1 [Punica granatum]
Sequence ID: XP_031377793.1 Length: 592
Range 1: 83 to 90

Score:27.4 bits(57), Expect:299, 
Method:, 
Identities:8/8(100%), Positives:8/8(100%), Gaps:0/8(0%)

Query  1   CAGVAVVR  8
           CAGVAVVR
Sbjct  83  CAGVAVVR  90


>hypothetical protein SAY86_014648 [Trapa natans]
Sequence ID: KAK4766897.1 Length: 546
Range 1: 88 to 95

Score:27.4 bits(57), Expect:299, 
Method:, 
Identities:8/8(100%), Positives:8/8(100%), Gaps:0/8(0%)

Query  1   CAGVAVVR  8
           CAGVAVVR
Sbjct  88  CAGVAVVR  95


>hypothetical protein UlMin_031646 [Ulmus minor]
Sequence ID: KAL5561899.1 Length: 538
Range 1: 67 to 74

Score:27.4 bits(57), Expect:299, 
Method:, 
Identities:8/8(100%), Positives:8/8(100%), Gaps:0/8(0%)

Query  1   CAGVAVVR  8
           CAGVAVVR
Sbjct  67  CAGVAVVR  74


>Cupin_1 domain-containing protein [Cephalotus follicularis]
Sequence ID: GAV87597.1 Length: 535
Range 1: 81 to 88

Score:27.4 bits(57), Expect:299, 
Method:, 
Identities:8/8(100%), Positives:8/8(100%), Gaps:0/8(0%)

Query  1   CAGVAVVR  8
           CAGVAVVR
Sbjct  81  CAGVAVVR  88


>Cas10/Cmr2 second palm domain-containing protein [Desulfatiglans anilini]
Sequence ID: WP_028322631.1 Length: 532
Range 1: 342 to 349

Score:27.4 bits(57), Expect:299, 
Method:, 
Identities:8/8(100%), Positives:8/8(100%), Gaps:0/8(0%)

Query  1    CAGVAVVR  8
            CAGVAVVR
Sbjct  342  CAGVAVVR  349


>hypothetical protein BDE02_05G190000 [Populus trichocarpa]
Sequence ID: KAI5589853.1 Length: 527
Range 1: 119 to 126

Score:27.4 bits(57), Expect:299, 
Method:, 
Identities:8/8(100%), Positives:8/8(100%), Gaps:0/8(0%)

Query  1    CAGVAVVR  8
            CAGVAVVR
Sbjct  119  CAGVAVVR  126


>Cupin_1 domain-containing protein [Cephalotus follicularis]
Sequence ID: GAV69599.1 Length: 521
Range 1: 74 to 81

Score:27.4 bits(57), Expect:299, 
Method:, 
Identities:8/8(100%), Positives:8/8(100%), Gaps:0/8(0%)

Query  1   CAGVAVVR  8
           CAGVAVVR
Sbjct  74  CAGVAVVR  81


>11S globulin seed storage protein Jug r 4-like [Alnus glutinosa]
Sequence ID: XP_062147876.1 Length: 521
Range 1: 67 to 74

Score:27.4 bits(57), Expect:299, 
Method:, 
Identities:8/8(100%), Positives:8/8(100%), Gaps:0/8(0%)

Query  1   CAGVAVVR  8
           CAGVAVVR
Sbjct  67  CAGVAVVR  74


>hypothetical protein G4B88_024695 [Cannabis sativa]
Sequence ID: KAF4387123.1 Length: 515
Range 1: 82 to 89

Score:27.4 bits(57), Expect:299, 
Method:, 
Identities:8/8(100%), Positives:8/8(100%), Gaps:0/8(0%)

Query  1   CAGVAVVR  8
           CAGVAVVR
Sbjct  82  CAGVAVVR  89


>11S globulin [Carya illinoinensis]
Sequence ID: XP_042973688.1 Length: 514
Range 1: 71 to 78

Score:27.4 bits(57), Expect:299, 
Method:, 
Identities:8/8(100%), Positives:8/8(100%), Gaps:0/8(0%)

Query  1   CAGVAVVR  8
           CAGVAVVR
Sbjct  71  CAGVAVVR  78


>hypothetical protein [Desulfoglaeba alkanexedens]
Sequence ID: WP_137425493.1 Length: 514
Range 1: 339 to 346

Score:27.4 bits(57), Expect:299, 
Method:, 
Identities:8/8(100%), Positives:8/8(100%), Gaps:0/8(0%)

Query  1    CAGVAVVR  8
            CAGVAVVR
Sbjct  339  CAGVAVVR  346


>11S globulin seed storage protein Jug r 4-like isoform X2 [Fagus crenata]
Sequence ID: GMY06269.1 Length: 513
Range 1: 68 to 75

Score:27.4 bits(57), Expect:299, 
Method:, 
Identities:8/8(100%), Positives:8/8(100%), Gaps:0/8(0%)

Query  1   CAGVAVVR  8
           CAGVAVVR
Sbjct  68  CAGVAVVR  75


>11S globulin seed storage protein Jug r 4-like [Humulus lupulus]
Sequence ID: XP_062098478.1 Length: 512
Range 1: 78 to 85

Score:27.4 bits(57), Expect:299, 
Method:, 
Identities:8/8(100%), Positives:8/8(100%), Gaps:0/8(0%)

Query  1   CAGVAVVR  8
           CAGVAVVR
Sbjct  78  CAGVAVVR  85


>RecName: Full=11S globulin; AltName: Full=11S legumin; AltName: Allergen=Jug n 4; Contains: RecName: Full=11S globulin acidic chain; Contains: RecName: Full=11S globulin basic chain; Flags: Precursor [Juglans nigra]
Sequence ID: A0A1L6K371.1 Length: 510
Range 1: 68 to 75

Score:27.4 bits(57), Expect:299, 
Method:, 
Identities:8/8(100%), Positives:8/8(100%), Gaps:0/8(0%)

Query  1   CAGVAVVR  8
           CAGVAVVR
Sbjct  68  CAGVAVVR  75


>prunin 1 Pru du 6.0101 [Vitis vinifera]
Sequence ID: XP_002278201.1 Length: 508
Range 1: 64 to 71

Score:27.4 bits(57), Expect:299, 
Method:, 
Identities:8/8(100%), Positives:8/8(100%), Gaps:0/8(0%)

Query  1   CAGVAVVR  8
           CAGVAVVR
Sbjct  64  CAGVAVVR  71


>11S globulin seed storage protein Ana o 2.0101-like [Mercurialis annua]
Sequence ID: XP_050206837.1 Length: 508
Range 1: 97 to 104

Score:27.4 bits(57), Expect:299, 
Method:, 
Identities:8/8(100%), Positives:8/8(100%), Gaps:0/8(0%)

Query  1    CAGVAVVR  8
            CAGVAVVR
Sbjct  97   CAGVAVVR  104


>11S globulin precursor isoform 1B [Ficus pumila var. awkeotsang]
Sequence ID: ABK80752.1 Length: 508
Range 1: 76 to 83

Score:27.4 bits(57), Expect:299, 
Method:, 
Identities:8/8(100%), Positives:8/8(100%), Gaps:0/8(0%)

Query  1   CAGVAVVR  8
           CAGVAVVR
Sbjct  76  CAGVAVVR  83


>11S globulin seed storage protein Jug r 4-like [Corylus avellana]
Sequence ID: XP_059431780.1 Length: 507
Range 1: 67 to 74

Score:27.4 bits(57), Expect:299, 
Method:, 
Identities:8/8(100%), Positives:8/8(100%), Gaps:0/8(0%)

Query  1   CAGVAVVR  8
           CAGVAVVR
Sbjct  67  CAGVAVVR  74


>11S globulin seed storage protein 1 precursor [Carya illinoinensis]
Sequence ID: NP_001393389.1 Length: 505
Range 1: 70 to 77

Score:27.4 bits(57), Expect:299, 
Method:, 
Identities:8/8(100%), Positives:8/8(100%), Gaps:0/8(0%)

Query  1   CAGVAVVR  8
           CAGVAVVR
Sbjct  70  CAGVAVVR  77


>hypothetical protein EUGRSUZ_H00153 [Eucalyptus grandis]
Sequence ID: KAK3414847.1 Length: 501
Range 1: 77 to 84

Score:27.4 bits(57), Expect:299, 
Method:, 
Identities:8/8(100%), Positives:8/8(100%), Gaps:0/8(0%)

Query  1   CAGVAVVR  8
           CAGVAVVR
Sbjct  77  CAGVAVVR  84


>LOW QUALITY PROTEIN: 11S globulin seed storage protein Ana o 2.0101-like [Citrus sinensis]
Sequence ID: XP_052292052.1 Length: 500
Range 1: 80 to 87

Score:27.4 bits(57), Expect:299, 
Method:, 
Identities:8/8(100%), Positives:8/8(100%), Gaps:0/8(0%)

Query  1   CAGVAVVR  8
           CAGVAVVR
Sbjct  80  CAGVAVVR  87


>hypothetical protein FH972_002429 [Carpinus fangiana]
Sequence ID: KAE7997828.1 Length: 499
Range 1: 67 to 74

Score:27.4 bits(57), Expect:299, 
Method:, 
Identities:8/8(100%), Positives:8/8(100%), Gaps:0/8(0%)

Query  1   CAGVAVVR  8
           CAGVAVVR
Sbjct  67  CAGVAVVR  74


>hypothetical protein L1049_004788 [Liquidambar formosana]
Sequence ID: KAK9281881.1 Length: 497
Range 1: 76 to 83

Score:27.4 bits(57), Expect:299, 
Method:, 
Identities:8/8(100%), Positives:8/8(100%), Gaps:0/8(0%)

Query  1   CAGVAVVR  8
           CAGVAVVR
Sbjct  76  CAGVAVVR  83


>11S globulin subunit beta [Vitis vinifera]
Sequence ID: RVW24586.1 Length: 496
Range 1: 65 to 72

Score:27.4 bits(57), Expect:299, 
Method:, 
Identities:8/8(100%), Positives:8/8(100%), Gaps:0/8(0%)

Query  1   CAGVAVVR  8
           CAGVAVVR
Sbjct  65  CAGVAVVR  72


>11S globulin seed storage protein Ana o 2.0101 [Manihot esculenta]
Sequence ID: XP_043804886.1 Length: 494
Range 1: 64 to 71

Score:27.4 bits(57), Expect:299, 
Method:, 
Identities:8/8(100%), Positives:8/8(100%), Gaps:0/8(0%)

Query  1   CAGVAVVR  8
           CAGVAVVR
Sbjct  64  CAGVAVVR  71


>hypothetical protein ACHQM5_014111 [Ranunculus cassubicifolius]
Sequence ID: KAL5711882.1 Length: 482
Range 1: 72 to 79

Score:27.4 bits(57), Expect:299, 
Method:, 
Identities:8/8(100%), Positives:8/8(100%), Gaps:0/8(0%)

Query  1   CAGVAVVR  8
           CAGVAVVR
Sbjct  72  CAGVAVVR  79


>11S globulin seed storage protein 1-like [Tripterygium wilfordii]
Sequence ID: XP_038712943.1 Length: 481
Range 1: 67 to 74

Score:27.4 bits(57), Expect:299, 
Method:, 
Identities:8/8(100%), Positives:8/8(100%), Gaps:0/8(0%)

Query  1   CAGVAVVR  8
           CAGVAVVR
Sbjct  67  CAGVAVVR  74


>11S globulin seed storage protein 1-like [Tripterygium wilfordii]
Sequence ID: XP_038718510.1 Length: 480
Range 1: 67 to 74

Score:27.4 bits(57), Expect:299, 
Method:, 
Identities:8/8(100%), Positives:8/8(100%), Gaps:0/8(0%)

Query  1   CAGVAVVR  8
           CAGVAVVR
Sbjct  67  CAGVAVVR  74


>hypothetical protein UlMin_031648 [Ulmus minor]
Sequence ID: KAL5561901.1 Length: 480
Range 1: 67 to 74

Score:27.4 bits(57), Expect:299, 
Method:, 
Identities:8/8(100%), Positives:8/8(100%), Gaps:0/8(0%)

Query  1   CAGVAVVR  8
           CAGVAVVR
Sbjct  67  CAGVAVVR  74


>Legumin A [Morus notabilis]
Sequence ID: EXC43199.1 Length: 480
Range 1: 117 to 124

Score:27.4 bits(57), Expect:299, 
Method:, 
Identities:8/8(100%), Positives:8/8(100%), Gaps:0/8(0%)

Query  1    CAGVAVVR  8
            CAGVAVVR
Sbjct  117  CAGVAVVR  124


>hypothetical protein OIU77_020071 [Salix suchowensis]
Sequence ID: KAJ6399446.1 Length: 478
Range 1: 71 to 78

Score:27.4 bits(57), Expect:299, 
Method:, 
Identities:8/8(100%), Positives:8/8(100%), Gaps:0/8(0%)

Query  1   CAGVAVVR  8
           CAGVAVVR
Sbjct  71  CAGVAVVR  78


>hypothetical protein OIU76_001473 [Salix suchowensis]
Sequence ID: KAJ6352268.1 Length: 476
Range 1: 71 to 78

Score:27.4 bits(57), Expect:299, 
Method:, 
Identities:8/8(100%), Positives:8/8(100%), Gaps:0/8(0%)

Query  1   CAGVAVVR  8
           CAGVAVVR
Sbjct  71  CAGVAVVR  78


>11S globulin seed storage protein 1-like [Hevea brasiliensis]
Sequence ID: XP_021640278.2 Length: 476
Range 1: 66 to 73

Score:27.4 bits(57), Expect:299, 
Method:, 
Identities:8/8(100%), Positives:8/8(100%), Gaps:0/8(0%)

Query  1   CAGVAVVR  8
           CAGVAVVR
Sbjct  66  CAGVAVVR  73


>legumin A precursor [Ricinus communis]
Sequence ID: NP_001310671.1 Length: 476
Range 1: 66 to 73

Score:27.4 bits(57), Expect:299, 
Method:, 
Identities:8/8(100%), Positives:8/8(100%), Gaps:0/8(0%)

Query  1   CAGVAVVR  8
           CAGVAVVR
Sbjct  66  CAGVAVVR  73


>11S globulin seed storage protein Jug r 4-like isoform X1 [Fagus crenata]
Sequence ID: GMY06895.1 Length: 474
Range 1: 68 to 75

Score:27.4 bits(57), Expect:299, 
Method:, 
Identities:8/8(100%), Positives:8/8(100%), Gaps:0/8(0%)

Query  1   CAGVAVVR  8
           CAGVAVVR
Sbjct  68  CAGVAVVR  75


>hypothetical protein K2173_018468 [Erythroxylum novogranatense]
Sequence ID: KAJ8899494.1 Length: 471
Range 1: 66 to 73

Score:27.4 bits(57), Expect:299, 
Method:, 
Identities:8/8(100%), Positives:8/8(100%), Gaps:0/8(0%)

Query  1   CAGVAVVR  8
           CAGVAVVR
Sbjct  66  CAGVAVVR  73


>hypothetical protein BC332_06789 [Capsicum chinense]
Sequence ID: PHU21682.1 Length: 470
Range 1: 70 to 77

Score:27.4 bits(57), Expect:299, 
Method:, 
Identities:8/8(100%), Positives:8/8(100%), Gaps:0/8(0%)

Query  1   CAGVAVVR  8
           CAGVAVVR
Sbjct  70  CAGVAVVR  77


>11S globulin-like [Mercurialis annua]
Sequence ID: XP_050205091.1 Length: 470
Range 1: 64 to 71

Score:27.4 bits(57), Expect:299, 
Method:, 
Identities:8/8(100%), Positives:8/8(100%), Gaps:0/8(0%)

Query  1   CAGVAVVR  8
           CAGVAVVR
Sbjct  64  CAGVAVVR  71


>unnamed protein product, partial [Vitis vinifera]
Sequence ID: CBI37119.3 Length: 469
Range 1: 66 to 73

Score:27.4 bits(57), Expect:299, 
Method:, 
Identities:8/8(100%), Positives:8/8(100%), Gaps:0/8(0%)

Query  1   CAGVAVVR  8
           CAGVAVVR
Sbjct  66  CAGVAVVR  73


>hypothetical protein BDE02_02G036100 [Populus trichocarpa]
Sequence ID: KAI5596961.1 Length: 467
Range 1: 70 to 77

Score:27.4 bits(57), Expect:299, 
Method:, 
Identities:8/8(100%), Positives:8/8(100%), Gaps:0/8(0%)

Query  1   CAGVAVVR  8
           CAGVAVVR
Sbjct  70  CAGVAVVR  77


>tRNA uridine-5-carboxymethylaminomethyl(34) synthesis GTPase MnmE [Magnetococcus sp. DMHC-8]
Sequence ID: MEO5363400.1 Length: 467
Range 1: 21 to 28

Score:27.4 bits(57), Expect:299, 
Method:, 
Identities:8/8(100%), Positives:8/8(100%), Gaps:0/8(0%)

Query  1   CAGVAVVR  8
           CAGVAVVR
Sbjct  21  CAGVAVVR  28


>LOW QUALITY PROTEIN: 11S globulin seed storage protein Jug r 4-like [Rutidosis leptorrhynchoides]
Sequence ID: XP_071723984.1 Length: 466
Range 1: 64 to 71

Score:27.4 bits(57), Expect:299, 
Method:, 
Identities:8/8(100%), Positives:8/8(100%), Gaps:0/8(0%)

Query  1   CAGVAVVR  8
           CAGVAVVR
Sbjct  64  CAGVAVVR  71


>hypothetical protein ACLOJK_009623 [Asimina triloba]
Sequence ID: KAL5998679.1 Length: 466
Range 1: 80 to 87

Score:27.4 bits(57), Expect:299, 
Method:, 
Identities:8/8(100%), Positives:8/8(100%), Gaps:0/8(0%)

Query  1   CAGVAVVR  8
           CAGVAVVR
Sbjct  80  CAGVAVVR  87


>hypothetical protein POPTR_005G224700v4 [Populus trichocarpa]
Sequence ID: KAI9395369.1 Length: 465
Range 1: 68 to 75

Score:27.4 bits(57), Expect:299, 
Method:, 
Identities:8/8(100%), Positives:8/8(100%), Gaps:0/8(0%)

Query  1   CAGVAVVR  8
           CAGVAVVR
Sbjct  68  CAGVAVVR  75


>glycinin G4-like [Prosopis cineraria]
Sequence ID: XP_054796623.1 Length: 459
Range 1: 67 to 74

Score:27.4 bits(57), Expect:299, 
Method:, 
Identities:8/8(100%), Positives:8/8(100%), Gaps:0/8(0%)

Query  1   CAGVAVVR  8
           CAGVAVVR
Sbjct  67  CAGVAVVR  74


>hypothetical protein OIU74_019639 [Salix koriyanagi]
Sequence ID: KAJ6681204.1 Length: 456
Range 1: 68 to 75

Score:27.4 bits(57), Expect:299, 
Method:, 
Identities:8/8(100%), Positives:8/8(100%), Gaps:0/8(0%)

Query  1   CAGVAVVR  8
           CAGVAVVR
Sbjct  68  CAGVAVVR  75


>LOW QUALITY PROTEIN: Cupin 1, partial [Dillenia turbinata]
Sequence ID: KAK6937772.1 Length: 455
Range 1: 71 to 78

Score:27.4 bits(57), Expect:299, 
Method:, 
Identities:8/8(100%), Positives:8/8(100%), Gaps:0/8(0%)

Query  1   CAGVAVVR  8
           CAGVAVVR
Sbjct  71  CAGVAVVR  78


>Cupin 1 [Dillenia turbinata]
Sequence ID: KAK6940662.1 Length: 440
Range 1: 45 to 52

Score:27.4 bits(57), Expect:300, 
Method:, 
Identities:8/8(100%), Positives:8/8(100%), Gaps:0/8(0%)

Query  1   CAGVAVVR  8
           CAGVAVVR
Sbjct  45  CAGVAVVR  52


>hypothetical protein OIU84_005275 [Salix udensis]
Sequence ID: KAJ6412185.1 Length: 439
Range 1: 71 to 78

Score:27.4 bits(57), Expect:300, 
Method:, 
Identities:8/8(100%), Positives:8/8(100%), Gaps:0/8(0%)

Query  1   CAGVAVVR  8
           CAGVAVVR
Sbjct  71  CAGVAVVR  78


>hypothetical protein GH714_030528 [Hevea brasiliensis]
Sequence ID: KAF2286821.1 Length: 438
Range 1: 66 to 73

Score:27.4 bits(57), Expect:300, 
Method:, 
Identities:8/8(100%), Positives:8/8(100%), Gaps:0/8(0%)

Query  1   CAGVAVVR  8
           CAGVAVVR
Sbjct  66  CAGVAVVR  73


>hypothetical protein CISIN_1g046186mg [Citrus sinensis]
Sequence ID: KDO60493.1 Length: 436
Range 1: 64 to 71

Score:27.4 bits(57), Expect:300, 
Method:, 
Identities:8/8(100%), Positives:8/8(100%), Gaps:0/8(0%)

Query  1   CAGVAVVR  8
           CAGVAVVR
Sbjct  64  CAGVAVVR  71


>hypothetical protein GH714_030475 [Hevea brasiliensis]
Sequence ID: KAF2286809.1 Length: 433
Range 1: 66 to 73

Score:27.4 bits(57), Expect:300, 
Method:, 
Identities:8/8(100%), Positives:8/8(100%), Gaps:0/8(0%)

Query  1   CAGVAVVR  8
           CAGVAVVR
Sbjct  66  CAGVAVVR  73


>legumin family protein [Salix suchowensis]
Sequence ID: KAG5246345.1 Length: 417
Range 1: 68 to 75

Score:27.4 bits(57), Expect:300, 
Method:, 
Identities:8/8(100%), Positives:8/8(100%), Gaps:0/8(0%)

Query  1   CAGVAVVR  8
           CAGVAVVR
Sbjct  68  CAGVAVVR  75


>Legumin B [Acorus gramineus]
Sequence ID: KAK1267375.1 Length: 408
Range 1: 76 to 83

Score:27.4 bits(57), Expect:300, 
Method:, 
Identities:8/8(100%), Positives:8/8(100%), Gaps:0/8(0%)

Query  1   CAGVAVVR  8
           CAGVAVVR
Sbjct  76  CAGVAVVR  83


>acyltransferase family protein [Spirosoma arboris]
Sequence ID: WP_157585962.1 Length: 405
Range 1: 168 to 175

Score:27.4 bits(57), Expect:300, 
Method:, 
Identities:8/8(100%), Positives:8/8(100%), Gaps:0/8(0%)

Query  1    CAGVAVVR  8
            CAGVAVVR
Sbjct  168  CAGVAVVR  175


>hypothetical protein GH714_027261 [Hevea brasiliensis]
Sequence ID: KAF2292719.1 Length: 404
Range 1: 66 to 73

Score:27.4 bits(57), Expect:300, 
Method:, 
Identities:8/8(100%), Positives:8/8(100%), Gaps:0/8(0%)

Query  1   CAGVAVVR  8
           CAGVAVVR
Sbjct  66  CAGVAVVR  73


>hypothetical protein NL676_021830 [Syzygium grande]
Sequence ID: KAI6694120.1 Length: 381
Range 1: 75 to 82

Score:27.4 bits(57), Expect:300, 
Method:, 
Identities:8/8(100%), Positives:8/8(100%), Gaps:0/8(0%)

Query  1   CAGVAVVR  8
           CAGVAVVR
Sbjct  75  CAGVAVVR  82


>hypothetical protein TIFTF001_048841, partial [Ficus carica]
Sequence ID: GMN21173.1 Length: 381
Range 1: 74 to 81

Score:27.4 bits(57), Expect:300, 
Method:, 
Identities:8/8(100%), Positives:8/8(100%), Gaps:0/8(0%)

Query  1   CAGVAVVR  8
           CAGVAVVR
Sbjct  74  CAGVAVVR  81


>ABC transporter ATP-binding protein [Actinomadura litoris]
Sequence ID: WP_242884350.1 Length: 380
Range 1: 280 to 287

Score:27.4 bits(57), Expect:300, 
Method:, 
Identities:8/8(100%), Positives:8/8(100%), Gaps:0/8(0%)

Query  1    CAGVAVVR  8
            CAGVAVVR
Sbjct  280  CAGVAVVR  287


>hypothetical protein I3842_04G186000 [Carya illinoinensis]
Sequence ID: KAG6719084.1 Length: 373
Range 1: 55 to 62

Score:27.4 bits(57), Expect:300, 
Method:, 
Identities:8/8(100%), Positives:8/8(100%), Gaps:0/8(0%)

Query  1   CAGVAVVR  8
           CAGVAVVR
Sbjct  55  CAGVAVVR  62


>hypothetical protein CIPAW_04G186900 [Carya illinoinensis]
Sequence ID: KAG6658786.1 Length: 357
Range 1: 56 to 63

Score:27.4 bits(57), Expect:301, 
Method:, 
Identities:8/8(100%), Positives:8/8(100%), Gaps:0/8(0%)

Query  1   CAGVAVVR  8
           CAGVAVVR
Sbjct  56  CAGVAVVR  63


>hypothetical protein T459_07789 [Capsicum annuum]
Sequence ID: PHT85683.1 Length: 329
Range 1: 34 to 41

Score:27.4 bits(57), Expect:301, 
Method:, 
Identities:8/8(100%), Positives:8/8(100%), Gaps:0/8(0%)

Query  1   CAGVAVVR  8
           CAGVAVVR
Sbjct  34  CAGVAVVR  41


>hypothetical protein [Syntrophus sp. (in: bacteria)]
Sequence ID: HAR98650.1 Length: 327
Range 1: 144 to 151

Score:27.4 bits(57), Expect:301, 
Method:, 
Identities:8/8(100%), Positives:8/8(100%), Gaps:0/8(0%)

Query  1    CAGVAVVR  8
            CAGVAVVR
Sbjct  144  CAGVAVVR  151


>tRNA (adenosine(37)-N6)-threonylcarbamoyltransferase complex dimerization subunit type 1 TsaB [Acidimicrobiales bacterium]
Sequence ID: MGH9080114.1 Length: 263
Range 1: 12 to 19

Score:27.4 bits(57), Expect:302, 
Method:, 
Identities:8/8(100%), Positives:8/8(100%), Gaps:0/8(0%)

Query  1   CAGVAVVR  8
           CAGVAVVR
Sbjct  12  CAGVAVVR  19


>GNAT family N-acetyltransferase [Curtobacterium herbarum]
Sequence ID: MBY0176725.1 Length: 256
Range 1: 219 to 226

Score:27.4 bits(57), Expect:302, 
Method:, 
Identities:8/8(100%), Positives:8/8(100%), Gaps:0/8(0%)

Query  1    CAGVAVVR  8
            CAGVAVVR
Sbjct  219  CAGVAVVR  226


>triose-phosphate isomerase [Candidimonas sp.]
Sequence ID: HUH60215.1 Length: 250
Range 1: 32 to 39

Score:27.4 bits(57), Expect:303, 
Method:, 
Identities:8/8(100%), Positives:8/8(100%), Gaps:0/8(0%)

Query  1   CAGVAVVR  8
           CAGVAVVR
Sbjct  32  CAGVAVVR  39


>MAG: hypothetical protein KatS3mg102_2126 [Planctomycetota bacterium]
Sequence ID: GIW72584.1 Length: 244
Range 1: 60 to 67

Score:27.4 bits(57), Expect:303, 
Method:, 
Identities:8/8(100%), Positives:8/8(100%), Gaps:0/8(0%)

Query  1   CAGVAVVR  8
           CAGVAVVR
Sbjct  60  CAGVAVVR  67


>hypothetical protein VitviT2T_009802 [Vitis vinifera]
Sequence ID: WJZ90674.1 Length: 217
Range 1: 65 to 72

Score:27.4 bits(57), Expect:304, 
Method:, 
Identities:8/8(100%), Positives:8/8(100%), Gaps:0/8(0%)

Query  1   CAGVAVVR  8
           CAGVAVVR
Sbjct  65  CAGVAVVR  72


>hypothetical protein [Candidatus Fermentibacterota bacterium]
Sequence ID: MBN1425772.1 Length: 197
Range 1: 117 to 124

Score:27.4 bits(57), Expect:304, 
Method:, 
Identities:8/8(100%), Positives:8/8(100%), Gaps:0/8(0%)

Query  1    CAGVAVVR  8
            CAGVAVVR
Sbjct  117  CAGVAVVR  124


>hypothetical protein [Curtobacterium herbarum]
Sequence ID: WP_260497507.1 Length: 154
Range 1: 117 to 124

Score:27.4 bits(57), Expect:307, 
Method:, 
Identities:8/8(100%), Positives:8/8(100%), Gaps:0/8(0%)

Query  1    CAGVAVVR  8
            CAGVAVVR
Sbjct  117  CAGVAVVR  124


>hypothetical protein QJS04_geneDACA019389 [Acorus gramineus]
Sequence ID: KAK1267374.1 Length: 127
Range 1: 79 to 86

Score:27.4 bits(57), Expect:309, 
Method:, 
Identities:8/8(100%), Positives:8/8(100%), Gaps:0/8(0%)

Query  1   CAGVAVVR  8
           CAGVAVVR
Sbjct  79  CAGVAVVR  86


>Legumin A [Vitis vinifera]
Sequence ID: RVX19083.1 Length: 102
Range 1: 6 to 13

Score:27.4 bits(57), Expect:313, 
Method:, 
Identities:8/8(100%), Positives:8/8(100%), Gaps:0/8(0%)

Query  1   CAGVAVVR  8
           CAGVAVVR
Sbjct  6   CAGVAVVR  13


>hypothetical protein RJ639_039009 [Escallonia herrerae]
Sequence ID: KAK3028148.1 Length: 926
Range 1: 524 to 531

Score:25.2 bits(52), Expect:1710, 
Method:, 
Identities:7/8(88%), Positives:8/8(100%), Gaps:0/8(0%)

Query  1    CAGVAVVR  8
            CAGVAV+R
Sbjct  524  CAGVAVIR  531


Range 2: 66 to 73

Score:21.8 bits(44), Expect:28437, 
Method:, 
Identities:6/8(75%), Positives:7/8(87%), Gaps:0/8(0%)

Query  1   CAGVAVVR  8
           CAGVA +R
Sbjct  66  CAGVAMIR  73


>hypothetical protein SAY87_014710 [Trapa incisa]
Sequence ID: KAK4748124.1 Length: 851
Range 1: 74 to 81

Score:25.2 bits(52), Expect:1711, 
Method:, 
Identities:7/8(88%), Positives:8/8(100%), Gaps:0/8(0%)

Query  1   CAGVAVVR  8
           CAGVAV+R
Sbjct  74  CAGVAVIR  81


>hypothetical protein [Candidatus Obscuribacterales bacterium]
Sequence ID: MBZ0185519.1 Length: 776
Range 1: 385 to 392

Score:25.2 bits(52), Expect:1712, 
Method:, 
Identities:7/8(88%), Positives:8/8(100%), Gaps:0/8(0%)

Query  1    CAGVAVVR  8
            CAG+AVVR
Sbjct  385  CAGIAVVR  392


>PQQ-dependent sugar dehydrogenase [Actinoplanes friuliensis]
Sequence ID: WP_023560296.1 Length: 690
Range 1: 607 to 614

Score:25.2 bits(52), Expect:1714, 
Method:, 
Identities:7/8(88%), Positives:8/8(100%), Gaps:0/8(0%)

Query  1    CAGVAVVR  8
            CAG+AVVR
Sbjct  607  CAGIAVVR  614


>ComEC/Rec2 family competence protein [Bifidobacterium pullorum]
Sequence ID: WP_407452550.1 Length: 596
Range 1: 69 to 76

Score:25.2 bits(52), Expect:1715, 
Method:, 
Identities:7/8(88%), Positives:8/8(100%), Gaps:0/8(0%)

Query  1   CAGVAVVR  8
           CAG+AVVR
Sbjct  69  CAGIAVVR  76


>unnamed protein product [Linum trigynum]
Sequence ID: CAL1382068.1 Length: 584
Range 1: 160 to 167

Score:25.2 bits(52), Expect:1716, 
Method:, 
Identities:7/8(88%), Positives:8/8(100%), Gaps:0/8(0%)

Query  1    CAGVAVVR  8
            CAGVA+VR
Sbjct  160  CAGVAIVR  167


>Cas10/Cmr2 second palm domain-containing protein [Stellaceae bacterium]
Sequence ID: MGH7109005.1 Length: 583
Range 1: 379 to 386

Score:25.2 bits(52), Expect:1716, 
Method:, 
Identities:7/8(88%), Positives:8/8(100%), Gaps:0/8(0%)

Query  1    CAGVAVVR  8
            CAGVA+VR
Sbjct  379  CAGVAIVR  386


>Cas10/Cmr2 second palm domain-containing protein [Paenibacillus sp. FSL H8-0104]
Sequence ID: WP_341344417.1 Length: 580
Range 1: 362 to 369

Score:25.2 bits(52), Expect:1716, 
Method:, 
Identities:7/8(88%), Positives:8/8(100%), Gaps:0/8(0%)

Query  1    CAGVAVVR  8
            CAGVA+VR
Sbjct  362  CAGVAIVR  369


>IlvD/Edd family dehydratase [Candidatus Acidiferrales bacterium]
Sequence ID: HWG58030.1 Length: 571
Range 1: 372 to 379

Score:25.2 bits(52), Expect:1716, 
Method:, 
Identities:7/8(88%), Positives:8/8(100%), Gaps:0/8(0%)

Query  1    CAGVAVVR  8
            CAG+AVVR
Sbjct  372  CAGIAVVR  379


>potassium-transporting ATPase subunit KdpA [Flavobacterium tructae]
Sequence ID: WP_374172694.1 Length: 565
Range 1: 148 to 155

Score:25.2 bits(52), Expect:1716, 
Method:, 
Identities:7/8(88%), Positives:8/8(100%), Gaps:0/8(0%)

Query  1    CAGVAVVR  8
            CAGVA+VR
Sbjct  148  CAGVAIVR  155


>hypothetical protein [Thermobacillus composti]
Sequence ID: WP_015255914.1 Length: 550
Range 1: 361 to 368

Score:25.2 bits(52), Expect:1717, 
Method:, 
Identities:7/8(88%), Positives:8/8(100%), Gaps:0/8(0%)

Query  1    CAGVAVVR  8
            CAGVA+VR
Sbjct  361  CAGVAIVR  368


>glycosyltransferase family 39 protein [Vicinamibacteria bacterium]
Sequence ID: HEX9185932.1 Length: 550
Range 1: 28 to 35

Score:25.2 bits(52), Expect:1717, 
Method:, 
Identities:7/8(88%), Positives:8/8(100%), Gaps:0/8(0%)

Query  1   CAGVAVVR  8
           CAGVA+VR
Sbjct  28  CAGVAIVR  35


>hypothetical protein UlMin_031657 [Ulmus minor]
Sequence ID: KAL5561910.1 Length: 540
Range 1: 70 to 77

Score:25.2 bits(52), Expect:1717, 
Method:, 
Identities:7/8(88%), Positives:8/8(100%), Gaps:0/8(0%)

Query  1   CAGVAVVR  8
           CAGVA+VR
Sbjct  70  CAGVAIVR  77


>hypothetical protein RIF29_40205 [Crotalaria pallida]
Sequence ID: KAK7245365.1 Length: 539
Range 1: 52 to 59

Score:25.2 bits(52), Expect:1717, 
Method:, 
Identities:7/8(88%), Positives:8/8(100%), Gaps:0/8(0%)

Query  1   CAGVAVVR  8
           CAGVAV+R
Sbjct  52  CAGVAVIR  59


>hypothetical protein [Bryobacterales bacterium]
Sequence ID: MDW8131688.1 Length: 539
Range 1: 345 to 352

Score:25.2 bits(52), Expect:1717, 
Method:, 
Identities:7/8(88%), Positives:8/8(100%), Gaps:0/8(0%)

Query  1    CAGVAVVR  8
            CAGVA+VR
Sbjct  345  CAGVAIVR  352


>hypothetical protein [Bryobacteraceae bacterium]
Sequence ID: MCS6954357.1 Length: 536
Range 1: 346 to 353

Score:25.2 bits(52), Expect:1717, 
Method:, 
Identities:7/8(88%), Positives:8/8(100%), Gaps:0/8(0%)

Query  1    CAGVAVVR  8
            CAGVA+VR
Sbjct  346  CAGVAIVR  353


>hypothetical protein [Deltaproteobacteria bacterium]
Sequence ID: NLI82931.1 Length: 535
Range 1: 351 to 358

Score:25.2 bits(52), Expect:1717, 
Method:, 
Identities:7/8(88%), Positives:8/8(100%), Gaps:0/8(0%)

Query  1    CAGVAVVR  8
            CAGVA+VR
Sbjct  351  CAGVAIVR  358


Query #19: Cavellana19 Query ID: lcl|Query_4700913 Length: 19

Clusters producing significant alignments:
                                                                  #          #          Scientific      Cluster                    Max    Total Query   E   Per.   Acc.                        
Cluster Rep.                                                      Mem.       Taxa       Name            Ancestor        Taxid      Score  Score cover Value Ident  Len        Accession        
11S globulin seed storage protein Jug r 4-like [Corylus avellana] 1          1          Corylus avel... European haz... 13451      66.0   66.0  100%  5e-11 100.00 507        XP_059431780.1   
hypothetical protein FH972_002429 [Carpinus fangiana]             1          1          Carpinus fan... eudicots        176857     63.4   63.4  100%  4e-10 94.74  499        KAE7997828.1     
11S globulin seed storage protein Jug r 4-like [Alnus glutinosa]  1          1          Alnus glutinosa eudicots        3517       58.3   58.3  100%  3e-08 84.21  521        XP_062147876.1   
11S globulin [Carya illinoinensis]                                3          1          Carya illino... pecan           32201      52.4   52.4  95%   3e-06 83.33  514        XP_042973688.1   
11S globulin seed storage protein Jug r 4-like isoform X2 [Fag... 1          1          Fagus crenata   Japanese beech  28929      52.4   52.4  95%   3e-06 83.33  513        GMY06269.1       
RecName: Full=11S globulin; AltName: Full=11S legumin; AltName... 4          3          Juglans         walnuts         16718      52.4   52.4  95%   3e-06 83.33  510        A0A1L6K371.1     
11S globulin seed storage protein Jug r 4-like isoform X1 [Fag... 2          1          Fagus crenata   Japanese beech  28929      52.4   52.4  95%   3e-06 83.33  474        GMY06895.1       
11S seed storage globulin A [Quillaja saponaria]                  1          1          Quillaja sap... eudicots        32244      51.5   51.5  95%   6e-06 83.33  891        KAJ7972647.1     
11S globulin seed storage protein Jug r 4-like isoform X2...      11         4          Quercus         eudicots        3511       49.8   49.8  95%   3e-05 77.78  488        XP_050267073.1   
Legumin A [Morella rubra]                                         1          1          Morella rubra   eudicots        262757     49.4   49.4  95%   4e-05 77.78  524        KAB1200939.1     
Legumin A [Morella rubra]                                         1          1          Morella rubra   eudicots        262757     47.3   47.3  95%   2e-04 72.22  510        KAB1200940.1     
hypothetical protein CMV_023785 [Castanea mollissima]             1          1          Castanea mol... Chinese ches... 60419      47.3   47.3  95%   2e-04 72.22  449        KAF3950468.1     
legumin a [Quercus suber]                                         1          1          Quercus suber   cork oak        58331      46.4   92.9  95%   4e-04 72.22  1312       KAK7839455.1     
11S globulin seed storage protein Jug r 4 [Quercus suber]         1          1          Quercus suber   cork oak        58331      46.4   46.4  95%   4e-04 72.22  775        XP_065638289.1   
11S globulin seed storage protein 1 [Ricinus communis]            1          1          Ricinus comm... castor bean     3988       46.4   46.4  100%  4e-04 68.42  475        XP_002524604.1   
castanin [Castanea crenata]                                       2          2          Castanea        eudicots        21019      46.0   46.0  95%   6e-04 77.78  542        AAM93194.1       
hypothetical protein ACB092_03G015000 [Castanea dentata]          2          1          Castanea den... American che... 134033     46.0   46.0  95%   6e-04 77.78  512        KAL4636514.1     
hypothetical protein RGQ29_013704 [Quercus rubra]                 6          4          Fagaceae        beech family    3503       45.6   45.6  95%   8e-04 72.22  542        KAK4595356.1     
hypothetical protein FH972_002428 [Carpinus fangiana]             6          2          Betulaceae      birch family    3514       45.2   45.2  95%   0.001 72.22  515        KAE7997827.1     
hypothetical protein RGQ29_007169 [Quercus rubra]                 1          1          Quercus rubra   northern red... 3512       45.2   45.2  95%   0.001 72.22  507        KAK4557298.1     
11S globulin seed storage protein 1 precursor [Carya...           8          4          Juglandaceae    walnut family   16714      45.2   45.2  89%   0.001 76.47  505        NP_001393389.1   
RecName: Full=11S globulin seed storage protein Ana o 2.0101;...  1          1          Anacardium o... cashew          171929     45.2   45.2  84%   0.001 75.00  457        Q8GZP6.1         
hypothetical protein SO802_023149 [Lithocarpus litseifolius]      1          1          Lithocarpus ... eudicots        425828     45.2   45.2  95%   0.001 72.22  355        KAK9993446.1     
hypothetical protein RIF29_40204 [Crotalaria pallida]             1          1          Crotalaria p... smooth rattl... 3830       44.8   44.8  100%  0.002 68.42  500        KAK7245364.1     
11S globulin seed storage protein 1 [Ricinus communis]            4          1          Ricinus comm... castor bean     3988       43.9   43.9  100%  0.003 63.16  478        XP_002524606.2   
LOW QUALITY PROTEIN: 11S globulin seed storage protein Jug r 4... 1          1          Quercus suber   cork oak        58331      43.5   43.5  95%   0.004 66.67  543        XP_065626393.1   
glycinin g1 [Quercus suber]                                       1          1          Quercus suber   cork oak        58331      43.5   43.5  95%   0.005 66.67  253        KAK7857481.1     
glycinin g2 [Quercus suber]                                       1          1          Quercus suber   cork oak        58331      43.5   43.5  95%   0.005 66.67  125        KAK7823928.1     
11S globulin isoform 1 [Castanea sativa]                          4          2          Castanea        eudicots        21019      43.1   43.1  95%   0.006 72.22  530        ADN39437.1       
hypothetical protein FH972_002430 [Carpinus fangiana]             1          1          Carpinus fan... eudicots        176857     43.1   43.1  100%  0.006 68.42  485        KAE7997829.1     
hypothetical protein RJT34_18858 [Clitoria ternatea]              1          1          Clitoria ter... eudicots        43366      42.6   42.6  100%  0.009 63.16  689        KAK7284119.1     
hypothetical protein RJT34_18859 [Clitoria ternatea]              1          1          Clitoria ter... eudicots        43366      42.6   42.6  100%  0.009 63.16  535        KAK7284120.1     
PREDICTED: 11S globulin subunit beta-like [Nelumbo nucifera]      1          1          Nelumbo nuci... sacred lotus    4432       42.2   42.2  100%  0.013 68.42  645        XP_010279433.1   
putative patellin-4-like [Capsicum annuum]                        1          1          Capsicum annuum eudicots        4072       42.2   42.2  95%   0.013 72.22  571        KAF3684632.1     
hypothetical protein UlMin_031646 [Ulmus minor]                   5          1          Ulmus minor     eudicots        262084     42.2   42.2  89%   0.013 70.59  538        KAL5561899.1     
legumin A2 [Medicago truncatula]                                  2          1          Medicago tru... barrel medic    3880       42.2   42.2  100%  0.013 63.16  531        KEH23931.1       
legumin A2 [Medicago truncatula]                                  3          1          Medicago tru... barrel medic    3880       42.2   42.2  100%  0.013 63.16  525        KEH23930.1       
11S globulin seed storage protein Jug r 4-like [Alnus glutinosa]  2          1          Alnus glutinosa eudicots        3517       42.2   42.2  95%   0.013 66.67  518        XP_062147877.1   
unnamed protein product [Lathyrus sativus]                        5          1          Lathyrus sat... eudicots        3860       42.2   42.2  100%  0.013 63.16  500        CAK8543594.1     
hypothetical protein UlMin_031648 [Ulmus minor]                   1          1          Ulmus minor     eudicots        262084     42.2   42.2  89%   0.013 70.59  480        KAL5561901.1     
hypothetical protein CMV_026113, partial [Castanea mollissima]    1          1          Castanea mol... Chinese ches... 60419      42.2   42.2  95%   0.013 72.22  424        KAF3947806.1     
hypothetical protein [Stylosanthes scabra]                        1          1          Stylosanthes... shrubby stylo   79078      42.2   42.2  100%  0.013 63.16  290        MED6190087.1     
hypothetical protein CMV_030797, partial [Castanea mollissima]    1          1          Castanea mol... Chinese ches... 60419      42.2   42.2  95%   0.013 72.22  255        KAF3942558.1     
13S globulin seed storage protein 3 [Bienertia sinuspersici]      1          1          Bienertia si... eudicots        338654     41.8   70.4  89%   0.018 70.59  929        KAL2921336.1     
RmlC cupins superfamily protein [Trifolium repens]                1          1          Trifolium re... white clover    3899       41.8   41.8  100%  0.018 63.16  601        KAK2363824.1     
legumin A-like [Cicer arietinum]                                  1          1          Cicer arietinum chickpea        3827       41.8   41.8  100%  0.018 63.16  518        XP_004493780.1   
RmlC cupins superfamily protein [Trifolium repens]                8          2          Trifolium       eudicots        3898       41.8   41.8  100%  0.018 63.16  500        KAK2363825.1     
legumin A [Vicia sativa]                                          2          2          Vicia           eudicots        3904       41.8   41.8  100%  0.018 63.16  498        CAA83677.1       
N-terminal incomplete legumin A1 pre-pro-polypeptide, partial...  5          2          Vicia faba      fava bean       3906       41.8   41.8  100%  0.018 63.16  497        CAA38757.1       
legumin A-like [Vicia villosa]                                    11         1          Vicia villosa   hairy vetch     3911       41.8   41.8  100%  0.018 63.16  492        XP_058766492.1   
legumin A precursor [Vicia narbonensis]                           1          1          Vicia narbon... eudicots        3912       41.8   41.8  100%  0.018 63.16  482        CAA86824.1       
hypothetical protein RYX36_031301 [Vicia faba]                    1          1          Vicia faba      fava bean       3906       41.8   41.8  100%  0.018 63.16  382        KAL5059697.1     
hypothetical protein RYX36_031305 [Vicia faba]                    3          1          Vicia faba      fava bean       3906       41.8   41.8  100%  0.018 63.16  378        KAL5059701.1     
glycinin G3 [Senna tora]                                          1          1          Senna tora      eudicots        362788     41.4   41.4  100%  0.025 68.42  544        KAF7818424.1     
hypothetical protein KIW84_032047 [Pisum sativum]                 11         1          Pisum sativum   garden pea      3888       41.4   41.4  100%  0.025 63.16  518        KAI5426465.1     
legumin A-like [Lotus japonicus]                                  2          1          Lotus japonicus eudicots        34305      41.4   41.4  100%  0.025 63.16  475        XP_057440639.1   
hypothetical protein L6452_43094 [Arctium lappa]                  5          1          Arctium lappa   great burdock   4217       41.4   41.4  100%  0.025 68.42  468        KAI3668022.1     
unnamed protein product [Linum tenue]                             1          1          Linum tenue     eudicots        586396     40.9   40.9  95%   0.036 61.11  225        CAI0470891.1     
hypothetical protein TIFTF001_048841, partial [Ficus carica]      1          1          Ficus carica    common fig      3494       40.9   40.9  95%   0.036 66.67  381        GMN21173.1       
hypothetical protein K2173_018468 [Erythroxylum novogranatense]   1          1          Erythroxylum... eudicots        1862640    40.9   40.9  84%   0.036 76.47  471        KAJ8899494.1     
hypothetical protein RCOM_2131030 [Ricinus communis]              1          1          Ricinus comm... castor bean     3988       40.5   40.5  95%   0.050 61.11  193        EEF22622.1       
legumin type B, partial [Morus notabilis]                         1          1          Morus notabilis eudicots        981085     40.5   40.5  95%   0.050 66.67  275        XP_024022180.1   
hypothetical protein OSB04_023235 [Centaurea solstitialis]        1          1          Centaurea so... eudicots        347529     40.5   40.5  95%   0.050 72.22  483        KAJ9543528.1     
legumin A [Trifolium pratense]                                    6          2          Trifolium       eudicots        3898       40.5   40.5  100%  0.050 57.89  498        PNX96476.1       
11S globulin seed storage protein G3-like [Cynara cardunculus...  3          1          Cynara cardu... eudicots        59895      40.5   40.5  95%   0.050 72.22  506        XP_024973624.1   
11-S seed storage protein [Parasponia andersonii]                 2          2          Cannabaceae     eudicots        3481       40.5   40.5  95%   0.050 66.67  516        PON62631.1       
hypothetical protein SAY87_021691 [Trapa incisa]                  1          1          Trapa incisa    eudicots        236973     40.1   40.1  84%   0.071 68.75  107        KAK4752893.1     
hypothetical protein SAY87_021694 [Trapa incisa]                  2          2          Trapa           eudicots        22665      40.1   40.1  84%   0.071 68.75  120        KAK4752896.1     
arachin 7, partial [Arachis hypogaea]                             2          1          Arachis hypo... peanut          3818       40.1   40.1  95%   0.071 61.11  207        ABL14271.1       
hypothetical protein Ahy_B06g081590 isoform A [Arachis hypogaea]  1          1          Arachis hypo... peanut          3818       40.1   40.1  95%   0.071 61.11  315        RYR02771.1       
hypothetical protein S245_055335, partial [Arachis hypogaea]      1          1          Arachis hypo... peanut          3818       40.1   40.1  95%   0.071 61.11  362        XLU19269.1       
Arachin [Arachis hypogaea]                                        2          1          Arachis hypo... peanut          3818       40.1   40.1  95%   0.071 61.11  417        QHN85684.1       
hypothetical protein AAHE18_16G112200 [Arachis hypogaea]          1          1          Arachis hypo... peanut          3818       40.1   40.1  95%   0.071 61.11  443        KAL1313435.1     
hypothetical protein Cgig2_022110 [Carnegiea gigantea]            1          1          Carnegiea gi... saguaro         171969     40.1   40.1  89%   0.071 64.71  464        KAJ8434831.1     
11S globulin seed storage protein Jug r 4-like [Pistacia vera]    4          3          Pistacia        eudicots        55512      40.1   40.1  84%   0.071 68.75  473        XP_031251547.1   
11S globulin seed storage protein 1-like [Tripterygium wilfordii] 1          1          Tripterygium... eudicots        458696     40.1   40.1  95%   0.071 66.67  480        XP_038718510.1   
arachin Ahy-3 precursor [Arachis hypogaea]                        6          4          Arachis         eudicots        3817       40.1   40.1  95%   0.071 61.11  484        NP_001363142.1   
Ara h 3 allergen [Arachis hypogaea]                               9          4          Arachis         eudicots        3817       40.1   40.1  95%   0.071 61.11  512        ADQ53859.1       
arachin Ahy-3-like [Arachis stenosperma]                          26         4          Arachis         eudicots        3817       40.1   40.1  95%   0.071 61.11  534        XP_057722517.1   
TPA_asm: hypothetical protein HUJ06_021358 [Nelumbo nucifera]     1          1          Nelumbo nuci... sacred lotus    4432       40.1   40.1  100%  0.071 68.42  538        DAD19895.1       
legumin A [Senna tora]                                            1          1          Senna tora      eudicots        362788     40.1   40.1  89%   0.071 64.71  539        KAF7804636.1     
hypothetical protein SAY86_014648 [Trapa natans]                  5          2          Trapa           eudicots        22665      40.1   40.1  84%   0.071 68.75  546        KAK4766897.1     
hypothetical protein SAY87_021692 [Trapa incisa]                  1          1          Trapa incisa    eudicots        236973     40.1   40.1  84%   0.071 68.75  561        KAK4752894.1     
TPA_asm: hypothetical protein HUJ06_021366 [Nelumbo nucifera]     1          1          Nelumbo nuci... sacred lotus    4432       40.1   40.1  100%  0.071 68.42  567        DAD19903.1       
Arachin [Arachis hypogaea]                                        1          1          Arachis hypo... peanut          3818       40.1   40.1  95%   0.071 61.11  714        QHN85562.1       
hypothetical protein [Stylosanthes scabra]                        1          1          Stylosanthes... shrubby stylo   79078      39.7   39.7  95%   0.10  61.11  474        MED6110766.1     
Legumin A [Morus notabilis]                                       1          1          Morus notabilis eudicots        981085     39.7   39.7  95%   0.10  66.67  480        EXC43199.1       
PREDICTED: legumin B-like [Nelumbo nucifera]                      1          1          Nelumbo nuci... sacred lotus    4432       39.7   39.7  95%   0.10  72.22  500        XP_010272888.1   
hypothetical protein FEM48_Zijuj09G0057500 [Ziziphus jujuba va... 2          2          Ziziphus jujuba common jujube   326968     39.7   39.7  95%   0.10  61.11  551        KAH7517380.1     
Legumin A2 [Pisum sativum]                                        1          1          Pisum sativum   garden pea      3888       39.2   39.2  100%  0.14  57.89  339        KAI5426466.1     
arachin Ahy-3-like [Arachis ipaensis]                             2          2          Arachis         eudicots        3817       39.2   39.2  100%  0.14  57.89  460        XP_016205869.1   
11S globulin seed storage protein Jug r 4-like [Nicotiana...      6          3          Nicotiana       eudicots        4085       39.2   39.2  95%   0.14  72.22  473        XP_009761685.1   
hypothetical protein BC332_07738 [Capsicum chinense]              3          2          Capsicum        peppers         4071       39.2   39.2  95%   0.14  72.22  473        PHU22631.1       
hypothetical protein UlMin_031650 [Ulmus minor]                   1          1          Ulmus minor     eudicots        262084     39.2   39.2  84%   0.14  68.75  476        KAL5561903.1     
unnamed protein product [Citrullus colocynthis]                   6          5          Benincaseae     eudicots        1003877    39.2   39.2  95%   0.14  66.67  478        CAK9329197.1     
hypothetical protein SSX86_026797 [Deinandra increscens subsp.... 1          1          Deinandra in... eudicots        3103831    39.2   39.2  84%   0.14  68.75  482        KAK9055712.1     
hypothetical protein TSUD_334710 [Trifolium subterraneum]         1          1          Trifolium su... eudicots        3900       39.2   39.2  100%  0.14  57.89  482        GAU11658.1       
glycinin G3-like [Abrus precatorius]                              1          1          Abrus precat... Indian licorice 3816       39.2   39.2  100%  0.14  63.16  497        XP_027351795.1   
conglutin alpha 1 precursor [Lupinus angustifolius]               2          2          Lupinus         eudicots        3869       39.2   39.2  84%   0.14  68.75  506        NP_001413057.1   
N-acetyl-D-glucosamine kinase [Actinobacillus equuli]             1          1          Actinobacill... g-proteobact... 718        38.8   38.8  53%   0.20  100.00 151        VEI45235.1       


Alignments:

>11S globulin seed storage protein Jug r 4-like [Corylus avellana]
Sequence ID: XP_059431780.1 Length: 507
Range 1: 48 to 66

Score:66.0 bits(148), Expect:5e-11, 
Method:, 
Identities:19/19(100%), Positives:19/19(100%), Gaps:0/19(0%)

Query  1   IDAEAGSIEAWDPNNQQFR  19
           IDAEAGSIEAWDPNNQQFR
Sbjct  48  IDAEAGSIEAWDPNNQQFR  66


>hypothetical protein FH972_002429 [Carpinus fangiana]
Sequence ID: KAE7997828.1 Length: 499
Range 1: 48 to 66

Score:63.4 bits(142), Expect:4e-10, 
Method:, 
Identities:18/19(95%), Positives:19/19(100%), Gaps:0/19(0%)

Query  1   IDAEAGSIEAWDPNNQQFR  19
           IDAEAGSIEAWDPN+QQFR
Sbjct  48  IDAEAGSIEAWDPNDQQFR  66


>11S globulin seed storage protein Jug r 4-like [Alnus glutinosa]
Sequence ID: XP_062147876.1 Length: 521
Range 1: 48 to 66

Score:58.3 bits(130), Expect:3e-08, 
Method:, 
Identities:16/19(84%), Positives:18/19(94%), Gaps:0/19(0%)

Query  1   IDAEAGSIEAWDPNNQQFR  19
           I+AEAGSIE WDPN+QQFR
Sbjct  48  IEAEAGSIESWDPNDQQFR  66


>11S globulin [Carya illinoinensis]
Sequence ID: XP_042973688.1 Length: 514
Range 1: 52 to 69

Score:52.4 bits(116), Expect:3e-06, 
Method:, 
Identities:15/18(83%), Positives:16/18(88%), Gaps:0/18(0%)

Query  1   IDAEAGSIEAWDPNNQQF  18
           I+AEAG IE WDPNNQQF
Sbjct  52  IEAEAGVIESWDPNNQQF  69


>11S globulin seed storage protein Jug r 4-like isoform X2 [Fagus crenata]
Sequence ID: GMY06269.1 Length: 513
Range 1: 49 to 66

Score:52.4 bits(116), Expect:3e-06, 
Method:, 
Identities:15/18(83%), Positives:16/18(88%), Gaps:0/18(0%)

Query  1   IDAEAGSIEAWDPNNQQF  18
           I+AEAG IE WDPNNQQF
Sbjct  49  IEAEAGVIESWDPNNQQF  66


>RecName: Full=11S globulin; AltName: Full=11S legumin; AltName: Allergen=Jug n 4; Contains: RecName: Full=11S globulin acidic chain; Contains: RecName: Full=11S globulin basic chain; Flags: Precursor [Juglans nigra]
Sequence ID: A0A1L6K371.1 Length: 510
Range 1: 49 to 66

Score:52.4 bits(116), Expect:3e-06, 
Method:, 
Identities:15/18(83%), Positives:16/18(88%), Gaps:0/18(0%)

Query  1   IDAEAGSIEAWDPNNQQF  18
           I+AEAG IE WDPNNQQF
Sbjct  49  IEAEAGVIESWDPNNQQF  66


>11S globulin seed storage protein Jug r 4-like isoform X1 [Fagus crenata]
Sequence ID: GMY06895.1 Length: 474
Range 1: 49 to 66

Score:52.4 bits(116), Expect:3e-06, 
Method:, 
Identities:15/18(83%), Positives:16/18(88%), Gaps:0/18(0%)

Query  1   IDAEAGSIEAWDPNNQQF  18
           I+AEAG IE WDPNNQQF
Sbjct  49  IEAEAGVIESWDPNNQQF  66


>11S seed storage globulin A [Quillaja saponaria]
Sequence ID: KAJ7972647.1 Length: 891
Range 1: 420 to 437

Score:51.5 bits(114), Expect:6e-06, 
Method:, 
Identities:15/18(83%), Positives:16/18(88%), Gaps:0/18(0%)

Query  1    IDAEAGSIEAWDPNNQQF  18
            IDAEAG IEAWDPN +QF
Sbjct  420  IDAEAGQIEAWDPNHEQF  437


>11S globulin seed storage protein Jug r 4-like isoform X2 [Quercus robur]
Sequence ID: XP_050267073.1 Length: 488
Range 1: 51 to 68

Score:49.8 bits(110), Expect:3e-05, 
Method:, 
Identities:14/18(78%), Positives:16/18(88%), Gaps:0/18(0%)

Query  1   IDAEAGSIEAWDPNNQQF  18
           I+AEAG IE WDPN+QQF
Sbjct  51  IEAEAGVIESWDPNDQQF  68


>Legumin A [Morella rubra]
Sequence ID: KAB1200939.1 Length: 524
Range 1: 49 to 66

Score:49.4 bits(109), Expect:4e-05, 
Method:, 
Identities:14/18(78%), Positives:16/18(88%), Gaps:0/18(0%)

Query  1   IDAEAGSIEAWDPNNQQF  18
           I+AEAG IE WDPN+QQF
Sbjct  49  IEAEAGVIETWDPNDQQF  66


>Legumin A [Morella rubra]
Sequence ID: KAB1200940.1 Length: 510
Range 1: 50 to 67

Score:47.3 bits(104), Expect:2e-04, 
Method:, 
Identities:13/18(72%), Positives:16/18(88%), Gaps:0/18(0%)

Query  2   DAEAGSIEAWDPNNQQFR  19
           +AEAG IE W+PN+QQFR
Sbjct  50  EAEAGVIESWEPNDQQFR  67


>hypothetical protein CMV_023785 [Castanea mollissima]
Sequence ID: KAF3950468.1 Length: 449
Range 1: 49 to 66

Score:47.3 bits(104), Expect:2e-04, 
Method:, 
Identities:13/18(72%), Positives:16/18(88%), Gaps:0/18(0%)

Query  1   IDAEAGSIEAWDPNNQQF  18
           I+A+AG IE WDPN+QQF
Sbjct  49  IEADAGVIESWDPNDQQF  66


>legumin a [Quercus suber]
Sequence ID: KAK7839455.1 Length: 1312
Range 1: 75 to 92

Score:46.4 bits(102), Expect:4e-04, 
Method:, 
Identities:13/18(72%), Positives:15/18(83%), Gaps:0/18(0%)

Query  1   IDAEAGSIEAWDPNNQQF  18
           I+AEAG IE WDP +QQF
Sbjct  75  IEAEAGVIESWDPSDQQF  92


Range 2: 592 to 609

Score:46.4 bits(102), Expect:4e-04, 
Method:, 
Identities:13/18(72%), Positives:15/18(83%), Gaps:0/18(0%)

Query  1    IDAEAGSIEAWDPNNQQF  18
            I+AEAG IE WDP +QQF
Sbjct  592  IEAEAGVIESWDPSDQQF  609


>11S globulin seed storage protein Jug r 4 [Quercus suber]
Sequence ID: XP_065638289.1 Length: 775
Range 1: 49 to 66

Score:46.4 bits(102), Expect:4e-04, 
Method:, 
Identities:13/18(72%), Positives:15/18(83%), Gaps:0/18(0%)

Query  1   IDAEAGSIEAWDPNNQQF  18
           I+AEAG IE WDP +QQF
Sbjct  49  IEAEAGVIESWDPSDQQF  66


>11S globulin seed storage protein 1 [Ricinus communis]
Sequence ID: XP_002524604.1 Length: 475
Range 1: 47 to 65

Score:46.4 bits(102), Expect:4e-04, 
Method:, 
Identities:13/19(68%), Positives:13/19(68%), Gaps:0/19(0%)

Query  1   IDAEAGSIEAWDPNNQQFR  19
           I  EAG IE WDPN  QFR
Sbjct  47  IQSEAGTIESWDPNHDQFR  65


>castanin [Castanea crenata]
Sequence ID: AAM93194.1 Length: 542
Range 1: 50 to 67

Score:46.0 bits(101), Expect:6e-04, 
Method:, 
Identities:14/18(78%), Positives:15/18(83%), Gaps:0/18(0%)

Query  1   IDAEAGSIEAWDPNNQQF  18
           I+AEAG  EAWDPNN QF
Sbjct  50  IEAEAGVTEAWDPNNKQF  67


>hypothetical protein ACB092_03G015000 [Castanea dentata]
Sequence ID: KAL4636514.1 Length: 512
Range 1: 56 to 73

Score:46.0 bits(101), Expect:6e-04, 
Method:, 
Identities:14/18(78%), Positives:15/18(83%), Gaps:0/18(0%)

Query  1   IDAEAGSIEAWDPNNQQF  18
           I+AEAG  EAWDPNN QF
Sbjct  56  IEAEAGVTEAWDPNNKQF  73


>hypothetical protein RGQ29_013704 [Quercus rubra]
Sequence ID: KAK4595356.1 Length: 542
Range 1: 50 to 67

Score:45.6 bits(100), Expect:8e-04, 
Method:, 
Identities:13/18(72%), Positives:15/18(83%), Gaps:0/18(0%)

Query  1   IDAEAGSIEAWDPNNQQF  18
           I+AEAG IE WDPN+ QF
Sbjct  50  IEAEAGVIESWDPNDDQF  67


>hypothetical protein FH972_002428 [Carpinus fangiana]
Sequence ID: KAE7997827.1 Length: 515
Range 1: 52 to 69

Score:45.2 bits(99), Expect:0.001, 
Method:, 
Identities:13/18(72%), Positives:15/18(83%), Gaps:0/18(0%)

Query  1   IDAEAGSIEAWDPNNQQF  18
           I+AEAG IE WD N+QQF
Sbjct  52  IEAEAGQIESWDHNDQQF  69


>hypothetical protein RGQ29_007169 [Quercus rubra]
Sequence ID: KAK4557298.1 Length: 507
Range 1: 49 to 66

Score:45.2 bits(99), Expect:0.001, 
Method:, 
Identities:13/18(72%), Positives:15/18(83%), Gaps:0/18(0%)

Query  1   IDAEAGSIEAWDPNNQQF  18
           I+AEAG IE WDPN+ QF
Sbjct  49  IEAEAGVIESWDPNDNQF  66


>11S globulin seed storage protein 1 precursor [Carya illinoinensis]
Sequence ID: NP_001393389.1 Length: 505
Range 1: 51 to 67

Score:45.2 bits(99), Expect:0.001, 
Method:, 
Identities:13/17(76%), Positives:14/17(82%), Gaps:0/17(0%)

Query  1   IDAEAGSIEAWDPNNQQ  17
           I+AEAG IE WDPN QQ
Sbjct  51  IEAEAGVIESWDPNHQQ  67


>RecName: Full=11S globulin seed storage protein Ana o 2.0101; AltName: Full=11S globulin Ana o 2; AltName: Full=Allergen Ana o 2; AltName: Full=Anacardein; AltName: Full=Cashew major protein; Short=CMP; AltName: Full=Legumin Ana o 2; AltName: Full=Legumin-like protein Ana o 2; AltName: Allergen=Ana o 2.0101; Contains: RecName: Full=11S globulin seed storage protein Ana o 2.0101 acidic chain; AltName: Full=11S globulin seed storage protein Ana o 2.0101 large subunit; Contains: RecName: Full=11S globulin seed storage protein Ana o 2.0101 basic chain; AltName: Full=11S globulin seed storage protein Ana o 2.0101 small subunit; Flags: Precursor [Anacardium occidentale]
Sequence ID: Q8GZP6.1 Length: 457
Range 1: 42 to 57

Score:45.2 bits(99), Expect:0.001, 
Method:, 
Identities:12/16(75%), Positives:14/16(87%), Gaps:0/16(0%)

Query  4   EAGSIEAWDPNNQQFR  19
           EAG +EAWDPN +QFR
Sbjct  42  EAGTVEAWDPNHEQFR  57


>hypothetical protein SO802_023149 [Lithocarpus litseifolius]
Sequence ID: KAK9993446.1 Length: 355
Range 1: 48 to 65

Score:45.2 bits(99), Expect:0.001, 
Method:, 
Identities:13/18(72%), Positives:15/18(83%), Gaps:0/18(0%)

Query  1   IDAEAGSIEAWDPNNQQF  18
           I+AEAG IE WDPN+ QF
Sbjct  48  IEAEAGVIESWDPNDPQF  65


>hypothetical protein RIF29_40204 [Crotalaria pallida]
Sequence ID: KAK7245364.1 Length: 500
Range 1: 49 to 67

Score:44.8 bits(98), Expect:0.002, 
Method:, 
Identities:13/19(68%), Positives:15/19(78%), Gaps:0/19(0%)

Query  1   IDAEAGSIEAWDPNNQQFR  19
           I  EAGSIE W+PNN+Q R
Sbjct  49  IKSEAGSIETWNPNNEQLR  67


>11S globulin seed storage protein 1 [Ricinus communis]
Sequence ID: XP_002524606.2 Length: 478
Range 1: 46 to 64

Score:43.9 bits(96), Expect:0.003, 
Method:, 
Identities:12/19(63%), Positives:13/19(68%), Gaps:0/19(0%)

Query  1   IDAEAGSIEAWDPNNQQFR  19
           I  EAG IE W+PN  QFR
Sbjct  46  IQSEAGTIESWNPNHDQFR  64


>LOW QUALITY PROTEIN: 11S globulin seed storage protein Jug r 4 [Quercus suber]
Sequence ID: XP_065626393.1 Length: 543
Range 1: 48 to 65

Score:43.5 bits(95), Expect:0.004, 
Method:, 
Identities:12/18(67%), Positives:15/18(83%), Gaps:0/18(0%)

Query  1   IDAEAGSIEAWDPNNQQF  18
           I+AEA  I+ WDPN+QQF
Sbjct  48  IEAEASVIQSWDPNDQQF  65


>glycinin g1 [Quercus suber]
Sequence ID: KAK7857481.1 Length: 253
Range 1: 48 to 65

Score:43.5 bits(95), Expect:0.005, 
Method:, 
Identities:12/18(67%), Positives:15/18(83%), Gaps:0/18(0%)

Query  1   IDAEAGSIEAWDPNNQQF  18
           I+AEA  I+ WDPN+QQF
Sbjct  48  IEAEASVIQSWDPNDQQF  65


>glycinin g2 [Quercus suber]
Sequence ID: KAK7823928.1 Length: 125
Range 1: 48 to 65

Score:43.5 bits(95), Expect:0.005, 
Method:, 
Identities:12/18(67%), Positives:15/18(83%), Gaps:0/18(0%)

Query  1   IDAEAGSIEAWDPNNQQF  18
           I+AEA  I+ WDPN+QQF
Sbjct  48  IEAEASVIQSWDPNDQQF  65


>11S globulin isoform 1 [Castanea sativa]
Sequence ID: ADN39437.1 Length: 530
Range 1: 49 to 66

Score:43.1 bits(94), Expect:0.006, 
Method:, 
Identities:13/18(72%), Positives:14/18(77%), Gaps:0/18(0%)

Query  1   IDAEAGSIEAWDPNNQQF  18
           I AEAG IE WDPN+ QF
Sbjct  49  IKAEAGVIESWDPNDRQF  66


>hypothetical protein FH972_002430 [Carpinus fangiana]
Sequence ID: KAE7997829.1 Length: 485
Range 1: 48 to 66

Score:43.1 bits(94), Expect:0.006, 
Method:, 
Identities:13/19(68%), Positives:14/19(73%), Gaps:0/19(0%)

Query  1   IDAEAGSIEAWDPNNQQFR  19
           ID E G IE W+PNNQQ R
Sbjct  48  IDNEGGWIETWNPNNQQLR  66


>hypothetical protein RJT34_18858 [Clitoria ternatea]
Sequence ID: KAK7284119.1 Length: 689
Range 1: 90 to 108

Score:42.6 bits(93), Expect:0.009, 
Method:, 
Identities:12/19(63%), Positives:14/19(73%), Gaps:0/19(0%)

Query  1    IDAEAGSIEAWDPNNQQFR  19
            I+ E G IE W+PNN QFR
Sbjct  90   IESEGGFIETWNPNNRQFR  108


>hypothetical protein RJT34_18859 [Clitoria ternatea]
Sequence ID: KAK7284120.1 Length: 535
Range 1: 90 to 108

Score:42.6 bits(93), Expect:0.009, 
Method:, 
Identities:12/19(63%), Positives:14/19(73%), Gaps:0/19(0%)

Query  1    IDAEAGSIEAWDPNNQQFR  19
            I+ E G IE W+PNN QFR
Sbjct  90   IESEGGFIETWNPNNRQFR  108


>PREDICTED: 11S globulin subunit beta-like [Nelumbo nucifera]
Sequence ID: XP_010279433.1 Length: 645
Range 1: 64 to 82

Score:42.2 bits(92), Expect:0.013, 
Method:, 
Identities:13/19(68%), Positives:15/19(78%), Gaps:0/19(0%)

Query  1   IDAEAGSIEAWDPNNQQFR  19
           I+AEAG  E WD NN+QFR
Sbjct  64  IEAEAGRLEIWDGNNEQFR  82


>putative patellin-4-like [Capsicum annuum]
Sequence ID: KAF3684632.1 Length: 571
Range 1: 144 to 161

Score:42.2 bits(92), Expect:0.013, 
Method:, 
Identities:13/18(72%), Positives:14/18(77%), Gaps:0/18(0%)

Query  1    IDAEAGSIEAWDPNNQQF  18
            I AEAG  + WDPNNQQF
Sbjct  144  IQAEAGLTDVWDPNNQQF  161


>hypothetical protein UlMin_031646 [Ulmus minor]
Sequence ID: KAL5561899.1 Length: 538
Range 1: 50 to 66

Score:42.2 bits(92), Expect:0.013, 
Method:, 
Identities:12/17(71%), Positives:13/17(76%), Gaps:0/17(0%)

Query  3   AEAGSIEAWDPNNQQFR  19
           AEAG IE W+PN  QFR
Sbjct  50  AEAGEIESWNPNHDQFR  66


>legumin A2 [Medicago truncatula]
Sequence ID: KEH23931.1 Length: 531
Range 1: 52 to 70

Score:42.2 bits(92), Expect:0.013, 
Method:, 
Identities:12/19(63%), Positives:14/19(73%), Gaps:0/19(0%)

Query  1   IDAEAGSIEAWDPNNQQFR  19
           I+ E G IE W+PNN QFR
Sbjct  52  IESEGGIIETWNPNNRQFR  70


>legumin A2 [Medicago truncatula]
Sequence ID: KEH23930.1 Length: 525
Range 1: 49 to 67

Score:42.2 bits(92), Expect:0.013, 
Method:, 
Identities:12/19(63%), Positives:14/19(73%), Gaps:0/19(0%)

Query  1   IDAEAGSIEAWDPNNQQFR  19
           I+ E G IE W+PNN QFR
Sbjct  49  IESEGGIIETWNPNNRQFR  67


>11S globulin seed storage protein Jug r 4-like [Alnus glutinosa]
Sequence ID: XP_062147877.1 Length: 518
Range 1: 48 to 65

Score:42.2 bits(92), Expect:0.013, 
Method:, 
Identities:12/18(67%), Positives:15/18(83%), Gaps:0/18(0%)

Query  1   IDAEAGSIEAWDPNNQQF  18
           ++AEAG IE WD N+QQF
Sbjct  48  VEAEAGVIESWDHNDQQF  65


>unnamed protein product [Lathyrus sativus]
Sequence ID: CAK8543594.1 Length: 500
Range 1: 46 to 64

Score:42.2 bits(92), Expect:0.013, 
Method:, 
Identities:12/19(63%), Positives:14/19(73%), Gaps:0/19(0%)

Query  1   IDAEAGSIEAWDPNNQQFR  19
           I+ E G IE W+PNN QFR
Sbjct  46  IESEGGIIETWNPNNRQFR  64


>hypothetical protein UlMin_031648 [Ulmus minor]
Sequence ID: KAL5561901.1 Length: 480
Range 1: 50 to 66

Score:42.2 bits(92), Expect:0.013, 
Method:, 
Identities:12/17(71%), Positives:13/17(76%), Gaps:0/17(0%)

Query  3   AEAGSIEAWDPNNQQFR  19
           AEAG IE W+PN  QFR
Sbjct  50  AEAGEIESWNPNHDQFR  66


>hypothetical protein CMV_026113, partial [Castanea mollissima]
Sequence ID: KAF3947806.1 Length: 424
Range 1: 50 to 67

Score:42.2 bits(92), Expect:0.013, 
Method:, 
Identities:13/18(72%), Positives:14/18(77%), Gaps:0/18(0%)

Query  1   IDAEAGSIEAWDPNNQQF  18
           I+AEAG  EAWDP N QF
Sbjct  50  IEAEAGVTEAWDPKNKQF  67


>hypothetical protein [Stylosanthes scabra]
Sequence ID: MED6190087.1 Length: 290
Range 1: 50 to 68

Score:42.2 bits(92), Expect:0.013, 
Method:, 
Identities:12/19(63%), Positives:14/19(73%), Gaps:0/19(0%)

Query  1   IDAEAGSIEAWDPNNQQFR  19
           ID E G IE W+PN Q+FR
Sbjct  50  IDSEGGFIETWNPNTQEFR  68


>hypothetical protein CMV_030797, partial [Castanea mollissima]
Sequence ID: KAF3942558.1 Length: 255
Range 1: 179 to 196

Score:42.2 bits(92), Expect:0.013, 
Method:, 
Identities:13/18(72%), Positives:14/18(77%), Gaps:0/18(0%)

Query  1    IDAEAGSIEAWDPNNQQF  18
            I+AEAG  EAWDP N QF
Sbjct  179  IEAEAGVTEAWDPKNKQF  196


>13S globulin seed storage protein 3 [Bienertia sinuspersici]
Sequence ID: KAL2921336.1 Length: 929
Range 1: 59 to 75

Score:41.8 bits(91), Expect:0.018, 
Method:, 
Identities:12/17(71%), Positives:15/17(88%), Gaps:0/17(0%)

Query  3   AEAGSIEAWDPNNQQFR  19
           AEAG IE W+PN++QFR
Sbjct  59  AEAGLIEVWEPNDEQFR  75


Range 2: 487 to 501

Score:28.6 bits(60), Expect:797, 
Method:, 
Identities:10/15(67%), Positives:11/15(73%), Gaps:0/15(0%)

Query  3    AEAGSIEAWDPNNQQ  17
            AEAG  E WD N+QQ
Sbjct  487  AEAGVTEIWDDNDQQ  501


>RmlC cupins superfamily protein [Trifolium repens]
Sequence ID: KAK2363824.1 Length: 601
Range 1: 45 to 63

Score:41.8 bits(91), Expect:0.018, 
Method:, 
Identities:12/19(63%), Positives:14/19(73%), Gaps:0/19(0%)

Query  1   IDAEAGSIEAWDPNNQQFR  19
           I+ E G IE W+PNN QFR
Sbjct  45  IESEGGLIETWNPNNRQFR  63


>legumin A-like [Cicer arietinum]
Sequence ID: XP_004493780.1 Length: 518
Range 1: 45 to 63

Score:41.8 bits(91), Expect:0.018, 
Method:, 
Identities:12/19(63%), Positives:14/19(73%), Gaps:0/19(0%)

Query  1   IDAEAGSIEAWDPNNQQFR  19
           I+ E G IE W+PNN QFR
Sbjct  45  IESEGGLIETWNPNNRQFR  63


>RmlC cupins superfamily protein [Trifolium repens]
Sequence ID: KAK2363825.1 Length: 500
Range 1: 45 to 63

Score:41.8 bits(91), Expect:0.018, 
Method:, 
Identities:12/19(63%), Positives:14/19(73%), Gaps:0/19(0%)

Query  1   IDAEAGSIEAWDPNNQQFR  19
           I+ E G IE W+PNN QFR
Sbjct  45  IESEGGLIETWNPNNRQFR  63


>legumin A [Vicia sativa]
Sequence ID: CAA83677.1 Length: 498
Range 1: 45 to 63

Score:41.8 bits(91), Expect:0.018, 
Method:, 
Identities:12/19(63%), Positives:14/19(73%), Gaps:0/19(0%)

Query  1   IDAEAGSIEAWDPNNQQFR  19
           I+ E G IE W+PNN QFR
Sbjct  45  IESEGGLIETWNPNNRQFR  63


>N-terminal incomplete legumin A1 pre-pro-polypeptide, partial [Vicia faba var. minor]
Sequence ID: CAA38757.1 Length: 497
Range 1: 15 to 33

Score:41.8 bits(91), Expect:0.018, 
Method:, 
Identities:12/19(63%), Positives:14/19(73%), Gaps:0/19(0%)

Query  1   IDAEAGSIEAWDPNNQQFR  19
           I+ E G IE W+PNN QFR
Sbjct  15  IESEGGLIETWNPNNRQFR  33


>legumin A-like [Vicia villosa]
Sequence ID: XP_058766492.1 Length: 492
Range 1: 45 to 63

Score:41.8 bits(91), Expect:0.018, 
Method:, 
Identities:12/19(63%), Positives:14/19(73%), Gaps:0/19(0%)

Query  1   IDAEAGSIEAWDPNNQQFR  19
           I+ E G IE W+PNN QFR
Sbjct  45  IESEGGLIETWNPNNRQFR  63


>legumin A precursor [Vicia narbonensis]
Sequence ID: CAA86824.1 Length: 482
Range 1: 45 to 63

Score:41.8 bits(91), Expect:0.018, 
Method:, 
Identities:12/19(63%), Positives:14/19(73%), Gaps:0/19(0%)

Query  1   IDAEAGSIEAWDPNNQQFR  19
           I+ E G IE W+PNN QFR
Sbjct  45  IESEGGLIETWNPNNRQFR  63


>hypothetical protein RYX36_031301 [Vicia faba]
Sequence ID: KAL5059697.1 Length: 382
Range 1: 45 to 63

Score:41.8 bits(91), Expect:0.018, 
Method:, 
Identities:12/19(63%), Positives:14/19(73%), Gaps:0/19(0%)

Query  1   IDAEAGSIEAWDPNNQQFR  19
           I+ E G IE W+PNN QFR
Sbjct  45  IESEGGLIETWNPNNRQFR  63


>hypothetical protein RYX36_031305 [Vicia faba]
Sequence ID: KAL5059701.1 Length: 378
Range 1: 45 to 63

Score:41.8 bits(91), Expect:0.018, 
Method:, 
Identities:12/19(63%), Positives:14/19(73%), Gaps:0/19(0%)

Query  1   IDAEAGSIEAWDPNNQQFR  19
           I+ E G IE W+PNN QFR
Sbjct  45  IESEGGLIETWNPNNRQFR  63


>glycinin G3 [Senna tora]
Sequence ID: KAF7818424.1 Length: 544
Range 1: 51 to 69

Score:41.4 bits(90), Expect:0.025, 
Method:, 
Identities:13/19(68%), Positives:13/19(68%), Gaps:0/19(0%)

Query  1   IDAEAGSIEAWDPNNQQFR  19
           I  EAG IE WDPN  QFR
Sbjct  51  IKSEAGLIETWDPNHKQFR  69


>hypothetical protein KIW84_032047 [Pisum sativum]
Sequence ID: KAI5426465.1 Length: 518
Range 1: 45 to 63

Score:41.4 bits(90), Expect:0.025, 
Method:, 
Identities:12/19(63%), Positives:14/19(73%), Gaps:0/19(0%)

Query  1   IDAEAGSIEAWDPNNQQFR  19
           I+ E G IE W+PNN QFR
Sbjct  45  IESEGGLIETWNPNNKQFR  63


>legumin A-like [Lotus japonicus]
Sequence ID: XP_057440639.1 Length: 475
Range 1: 46 to 64

Score:41.4 bits(90), Expect:0.025, 
Method:, 
Identities:12/19(63%), Positives:14/19(73%), Gaps:0/19(0%)

Query  1   IDAEAGSIEAWDPNNQQFR  19
           I+ EAG IE W+P N QFR
Sbjct  46  IESEAGFIETWNPTNNQFR  64


>hypothetical protein L6452_43094 [Arctium lappa]
Sequence ID: KAI3668022.1 Length: 468
Range 1: 42 to 60

Score:41.4 bits(90), Expect:0.025, 
Method:, 
Identities:13/19(68%), Positives:15/19(78%), Gaps:0/19(0%)

Query  1   IDAEAGSIEAWDPNNQQFR  19
           I AEAG  E W+P+NQQFR
Sbjct  42  IQAEAGVTEFWEPDNQQFR  60


>unnamed protein product [Linum tenue]
Sequence ID: CAI0470891.1 Length: 225
Range 1: 49 to 66

Score:40.9 bits(89), Expect:0.036, 
Method:, 
Identities:11/18(61%), Positives:12/18(66%), Gaps:0/18(0%)

Query  1   IDAEAGSIEAWDPNNQQF  18
           I  EAG IE W+P  QQF
Sbjct  49  IQSEAGTIETWNPSHQQF  66


>hypothetical protein TIFTF001_048841, partial [Ficus carica]
Sequence ID: GMN21173.1 Length: 381
Range 1: 55 to 72

Score:40.9 bits(89), Expect:0.036, 
Method:, 
Identities:12/18(67%), Positives:14/18(77%), Gaps:0/18(0%)

Query  1   IDAEAGSIEAWDPNNQQF  18
           I AEAG IE WDP+ +QF
Sbjct  55  IQAEAGLIESWDPDHEQF  72


>hypothetical protein K2173_018468 [Erythroxylum novogranatense]
Sequence ID: KAJ8899494.1 Length: 471
Range 1: 49 to 65

Score:40.9 bits(89), Expect:0.036, 
Method:, 
Identities:13/17(76%), Positives:13/17(76%), Gaps:1/17(5%)

Query  4   EAGSIEAWDP-NNQQFR  19
           EAG IE WDP N QQFR
Sbjct  49  EAGIIESWDPSNHQQFR  65


>hypothetical protein RCOM_2131030 [Ricinus communis]
Sequence ID: EEF22622.1 Length: 193
Range 1: 46 to 63

Score:40.5 bits(88), Expect:0.050, 
Method:, 
Identities:11/18(61%), Positives:12/18(66%), Gaps:0/18(0%)

Query  1   IDAEAGSIEAWDPNNQQF  18
           I  EAG IE W+PN  QF
Sbjct  46  IQSEAGTIESWNPNHDQF  63


>legumin type B, partial [Morus notabilis]
Sequence ID: XP_024022180.1 Length: 275
Range 1: 52 to 69

Score:40.5 bits(88), Expect:0.050, 
Method:, 
Identities:12/18(67%), Positives:13/18(72%), Gaps:0/18(0%)

Query  1   IDAEAGSIEAWDPNNQQF  18
           I AEAG IE W+PN  QF
Sbjct  52  IQAEAGVIESWNPNHDQF  69


>hypothetical protein OSB04_023235 [Centaurea solstitialis]
Sequence ID: KAJ9543528.1 Length: 483
Range 1: 77 to 94

Score:40.5 bits(88), Expect:0.050, 
Method:, 
Identities:13/18(72%), Positives:14/18(77%), Gaps:0/18(0%)

Query  1   IDAEAGSIEAWDPNNQQF  18
           I AEAG  E W+PNNQQF
Sbjct  77  IQAEAGVTEFWEPNNQQF  94


>legumin A [Trifolium pratense]
Sequence ID: PNX96476.1 Length: 498
Range 1: 46 to 64

Score:40.5 bits(88), Expect:0.050, 
Method:, 
Identities:11/19(58%), Positives:14/19(73%), Gaps:0/19(0%)

Query  1   IDAEAGSIEAWDPNNQQFR  19
           ++ E G IE W+PNN QFR
Sbjct  46  VESEGGMIETWNPNNRQFR  64


>11S globulin seed storage protein G3-like [Cynara cardunculus var. scolymus]
Sequence ID: XP_024973624.1 Length: 506
Range 1: 80 to 97

Score:40.5 bits(88), Expect:0.050, 
Method:, 
Identities:13/18(72%), Positives:14/18(77%), Gaps:0/18(0%)

Query  1   IDAEAGSIEAWDPNNQQF  18
           I AEAG  E W+PNNQQF
Sbjct  80  IQAEAGVTEFWEPNNQQF  97


>11-S seed storage protein [Parasponia andersonii]
Sequence ID: PON62631.1 Length: 516
Range 1: 63 to 80

Score:40.5 bits(88), Expect:0.050, 
Method:, 
Identities:12/18(67%), Positives:13/18(72%), Gaps:0/18(0%)

Query  1   IDAEAGSIEAWDPNNQQF  18
           I AEAG IE W+PN  QF
Sbjct  63  IQAEAGVIESWNPNHDQF  80


>hypothetical protein SAY87_021691 [Trapa incisa]
Sequence ID: KAK4752893.1 Length: 107
Range 1: 58 to 73

Score:40.1 bits(87), Expect:0.071, 
Method:, 
Identities:11/16(69%), Positives:12/16(75%), Gaps:0/16(0%)

Query  4   EAGSIEAWDPNNQQFR  19
           EAG IE WDPN  +FR
Sbjct  58  EAGTIESWDPNEDEFR  73


>hypothetical protein SAY87_021694 [Trapa incisa]
Sequence ID: KAK4752896.1 Length: 120
Range 1: 58 to 73

Score:40.1 bits(87), Expect:0.071, 
Method:, 
Identities:11/16(69%), Positives:12/16(75%), Gaps:0/16(0%)

Query  4   EAGSIEAWDPNNQQFR  19
           EAG IE WDPN  +FR
Sbjct  58  EAGTIESWDPNEDEFR  73


>arachin 7, partial [Arachis hypogaea]
Sequence ID: ABL14271.1 Length: 207
Range 1: 46 to 63

Score:40.1 bits(87), Expect:0.071, 
Method:, 
Identities:11/18(61%), Positives:14/18(77%), Gaps:0/18(0%)

Query  1   IDAEAGSIEAWDPNNQQF  18
           I+ E G IE W+PNNQ+F
Sbjct  46  IESEGGYIETWNPNNQEF  63


>hypothetical protein Ahy_B06g081590 isoform A [Arachis hypogaea]
Sequence ID: RYR02771.1 Length: 315
Range 1: 46 to 63

Score:40.1 bits(87), Expect:0.071, 
Method:, 
Identities:11/18(61%), Positives:14/18(77%), Gaps:0/18(0%)

Query  1   IDAEAGSIEAWDPNNQQF  18
           I+ E G IE W+PNNQ+F
Sbjct  46  IESEGGYIETWNPNNQEF  63


>hypothetical protein S245_055335, partial [Arachis hypogaea]
Sequence ID: XLU19269.1 Length: 362
Range 1: 94 to 111

Score:40.1 bits(87), Expect:0.071, 
Method:, 
Identities:11/18(61%), Positives:14/18(77%), Gaps:0/18(0%)

Query  1    IDAEAGSIEAWDPNNQQF  18
            I+ E G IE W+PNNQ+F
Sbjct  94   IESEGGYIETWNPNNQEF  111


>Arachin [Arachis hypogaea]
Sequence ID: QHN85684.1 Length: 417
Range 1: 46 to 63

Score:40.1 bits(87), Expect:0.071, 
Method:, 
Identities:11/18(61%), Positives:14/18(77%), Gaps:0/18(0%)

Query  1   IDAEAGSIEAWDPNNQQF  18
           I+ E G IE W+PNNQ+F
Sbjct  46  IESEGGYIETWNPNNQEF  63


>hypothetical protein AAHE18_16G112200 [Arachis hypogaea]
Sequence ID: KAL1313435.1 Length: 443
Range 1: 46 to 63

Score:40.1 bits(87), Expect:0.071, 
Method:, 
Identities:11/18(61%), Positives:14/18(77%), Gaps:0/18(0%)

Query  1   IDAEAGSIEAWDPNNQQF  18
           I+ E G IE W+PNNQ+F
Sbjct  46  IESEGGYIETWNPNNQEF  63


>hypothetical protein Cgig2_022110 [Carnegiea gigantea]
Sequence ID: KAJ8434831.1 Length: 464
Range 1: 59 to 75

Score:40.1 bits(87), Expect:0.071, 
Method:, 
Identities:11/17(65%), Positives:15/17(88%), Gaps:0/17(0%)

Query  3   AEAGSIEAWDPNNQQFR  19
           AEAG +E W+PN++QFR
Sbjct  59  AEAGVVEVWEPNDEQFR  75


>11S globulin seed storage protein Jug r 4-like [Pistacia vera]
Sequence ID: XP_031251547.1 Length: 473
Range 1: 50 to 65

Score:40.1 bits(87), Expect:0.071, 
Method:, 
Identities:11/16(69%), Positives:13/16(81%), Gaps:0/16(0%)

Query  4   EAGSIEAWDPNNQQFR  19
           EAG +E WDPN +QFR
Sbjct  50  EAGMVETWDPNHEQFR  65


>11S globulin seed storage protein 1-like [Tripterygium wilfordii]
Sequence ID: XP_038718510.1 Length: 480
Range 1: 48 to 65

Score:40.1 bits(87), Expect:0.071, 
Method:, 
Identities:12/18(67%), Positives:12/18(66%), Gaps:0/18(0%)

Query  1   IDAEAGSIEAWDPNNQQF  18
           ID EAG IE WDP   QF
Sbjct  48  IDCEAGRIESWDPSHDQF  65


>arachin Ahy-3 precursor [Arachis hypogaea]
Sequence ID: NP_001363142.1 Length: 484
Range 1: 46 to 63

Score:40.1 bits(87), Expect:0.071, 
Method:, 
Identities:11/18(61%), Positives:14/18(77%), Gaps:0/18(0%)

Query  1   IDAEAGSIEAWDPNNQQF  18
           I+ E G IE W+PNNQ+F
Sbjct  46  IESEGGYIETWNPNNQEF  63


>Ara h 3 allergen [Arachis hypogaea]
Sequence ID: ADQ53859.1 Length: 512
Range 1: 46 to 63

Score:40.1 bits(87), Expect:0.071, 
Method:, 
Identities:11/18(61%), Positives:14/18(77%), Gaps:0/18(0%)

Query  1   IDAEAGSIEAWDPNNQQF  18
           I+ E G IE W+PNNQ+F
Sbjct  46  IESEGGYIETWNPNNQEF  63


>arachin Ahy-3-like [Arachis stenosperma]
Sequence ID: XP_057722517.1 Length: 534
Range 1: 46 to 63

Score:40.1 bits(87), Expect:0.071, 
Method:, 
Identities:11/18(61%), Positives:14/18(77%), Gaps:0/18(0%)

Query  1   IDAEAGSIEAWDPNNQQF  18
           I+ E G IE W+PNNQ+F
Sbjct  46  IESEGGYIETWNPNNQEF  63


>TPA_asm: hypothetical protein HUJ06_021358 [Nelumbo nucifera]
Sequence ID: DAD19895.1 Length: 538
Range 1: 63 to 81

Score:40.1 bits(87), Expect:0.071, 
Method:, 
Identities:13/19(68%), Positives:15/19(78%), Gaps:0/19(0%)

Query  1   IDAEAGSIEAWDPNNQQFR  19
           I+AEAG  E WD NN+QFR
Sbjct  63  IEAEAGQFEIWDDNNEQFR  81


>legumin A [Senna tora]
Sequence ID: KAF7804636.1 Length: 539
Range 1: 102 to 118

Score:40.1 bits(87), Expect:0.071, 
Method:, 
Identities:11/17(65%), Positives:13/17(76%), Gaps:0/17(0%)

Query  1    IDAEAGSIEAWDPNNQQ  17
            I+ EAG IE W+PNN Q
Sbjct  102  INSEAGTIETWNPNNTQ  118


>hypothetical protein SAY86_014648 [Trapa natans]
Sequence ID: KAK4766897.1 Length: 546
Range 1: 72 to 87

Score:40.1 bits(87), Expect:0.071, 
Method:, 
Identities:11/16(69%), Positives:12/16(75%), Gaps:0/16(0%)

Query  4   EAGSIEAWDPNNQQFR  19
           EAG IE WDPN  +FR
Sbjct  72  EAGTIESWDPNEDEFR  87


>hypothetical protein SAY87_021692 [Trapa incisa]
Sequence ID: KAK4752894.1 Length: 561
Range 1: 58 to 73

Score:40.1 bits(87), Expect:0.071, 
Method:, 
Identities:11/16(69%), Positives:12/16(75%), Gaps:0/16(0%)

Query  4   EAGSIEAWDPNNQQFR  19
           EAG IE WDPN  +FR
Sbjct  58  EAGTIESWDPNEDEFR  73


>TPA_asm: hypothetical protein HUJ06_021366 [Nelumbo nucifera]
Sequence ID: DAD19903.1 Length: 567
Range 1: 63 to 81

Score:40.1 bits(87), Expect:0.071, 
Method:, 
Identities:13/19(68%), Positives:15/19(78%), Gaps:0/19(0%)

Query  1   IDAEAGSIEAWDPNNQQFR  19
           I+AEAG  E WD NN+QFR
Sbjct  63  IEAEAGQFEIWDDNNEQFR  81


>Arachin [Arachis hypogaea]
Sequence ID: QHN85562.1 Length: 714
Range 1: 46 to 63

Score:40.1 bits(87), Expect:0.071, 
Method:, 
Identities:11/18(61%), Positives:14/18(77%), Gaps:0/18(0%)

Query  1   IDAEAGSIEAWDPNNQQF  18
           I+ E G IE W+PNNQ+F
Sbjct  46  IESEGGYIETWNPNNQEF  63


>hypothetical protein [Stylosanthes scabra]
Sequence ID: MED6110766.1 Length: 474
Range 1: 47 to 64

Score:39.7 bits(86), Expect:0.10, 
Method:, 
Identities:11/18(61%), Positives:13/18(72%), Gaps:0/18(0%)

Query  1   IDAEAGSIEAWDPNNQQF  18
           ID E G IE W+PN Q+F
Sbjct  47  IDSEGGFIETWNPNSQEF  64


>Legumin A [Morus notabilis]
Sequence ID: EXC43199.1 Length: 480
Range 1: 98 to 115

Score:39.7 bits(86), Expect:0.10, 
Method:, 
Identities:12/18(67%), Positives:13/18(72%), Gaps:0/18(0%)

Query  1    IDAEAGSIEAWDPNNQQF  18
            I AEAG IE W+PN  QF
Sbjct  98   IKAEAGVIESWNPNHDQF  115


>PREDICTED: legumin B-like [Nelumbo nucifera]
Sequence ID: XP_010272888.1 Length: 500
Range 1: 60 to 77

Score:39.7 bits(86), Expect:0.10, 
Method:, 
Identities:13/18(72%), Positives:15/18(83%), Gaps:0/18(0%)

Query  1   IDAEAGSIEAWDPNNQQF  18
           I+AEAG IE WD NN+QF
Sbjct  60  IEAEAGLIEYWDENNEQF  77


>hypothetical protein FEM48_Zijuj09G0057500 [Ziziphus jujuba var. spinosa]
Sequence ID: KAH7517380.1 Length: 551
Range 1: 49 to 66

Score:39.7 bits(86), Expect:0.10, 
Method:, 
Identities:11/18(61%), Positives:14/18(77%), Gaps:0/18(0%)

Query  1   IDAEAGSIEAWDPNNQQF  18
           ++ EAG IE WD N+QQF
Sbjct  49  VESEAGVIESWDHNDQQF  66


>Legumin A2 [Pisum sativum]
Sequence ID: KAI5426466.1 Length: 339
Range 1: 13 to 31

Score:39.2 bits(85), Expect:0.14, 
Method:, 
Identities:11/19(58%), Positives:14/19(73%), Gaps:0/19(0%)

Query  1   IDAEAGSIEAWDPNNQQFR  19
           I+ E G +E W+PNN QFR
Sbjct  13  IESEGGLVETWNPNNRQFR  31


>arachin Ahy-3-like [Arachis ipaensis]
Sequence ID: XP_016205869.1 Length: 460
Range 1: 46 to 64

Score:39.2 bits(85), Expect:0.14, 
Method:, 
Identities:11/19(58%), Positives:13/19(68%), Gaps:0/19(0%)

Query  1   IDAEAGSIEAWDPNNQQFR  19
           ID E G IE W+P  Q+FR
Sbjct  46  IDSEGGFIETWNPKSQEFR  64


>11S globulin seed storage protein Jug r 4-like [Nicotiana sylvestris]
Sequence ID: XP_009761685.1 Length: 473
Range 1: 46 to 63

Score:39.2 bits(85), Expect:0.14, 
Method:, 
Identities:13/18(72%), Positives:13/18(72%), Gaps:0/18(0%)

Query  1   IDAEAGSIEAWDPNNQQF  18
           I AEAG  E WD NNQQF
Sbjct  46  IQAEAGVTELWDQNNQQF  63


>hypothetical protein BC332_07738 [Capsicum chinense]
Sequence ID: PHU22631.1 Length: 473
Range 1: 46 to 63

Score:39.2 bits(85), Expect:0.14, 
Method:, 
Identities:13/18(72%), Positives:13/18(72%), Gaps:0/18(0%)

Query  1   IDAEAGSIEAWDPNNQQF  18
           I AEAG  E WDPNN QF
Sbjct  46  IQAEAGLTEVWDPNNLQF  63


>hypothetical protein UlMin_031650 [Ulmus minor]
Sequence ID: KAL5561903.1 Length: 476
Range 1: 54 to 69

Score:39.2 bits(85), Expect:0.14, 
Method:, 
Identities:11/16(69%), Positives:12/16(75%), Gaps:0/16(0%)

Query  4   EAGSIEAWDPNNQQFR  19
           EAG IE W+PN  QFR
Sbjct  54  EAGEIETWNPNHDQFR  69


>unnamed protein product [Citrullus colocynthis]
Sequence ID: CAK9329197.1 Length: 478
Range 1: 63 to 80

Score:39.2 bits(85), Expect:0.14, 
Method:, 
Identities:12/18(67%), Positives:14/18(77%), Gaps:0/18(0%)

Query  1   IDAEAGSIEAWDPNNQQF  18
           IDAEAG  E WD NN++F
Sbjct  63  IDAEAGCTEIWDQNNEEF  80


>hypothetical protein SSX86_026797 [Deinandra increscens subsp. villosa]
Sequence ID: KAK9055712.1 Length: 482
Range 1: 51 to 66

Score:39.2 bits(85), Expect:0.14, 
Method:, 
Identities:11/16(69%), Positives:13/16(81%), Gaps:0/16(0%)

Query  4   EAGSIEAWDPNNQQFR  19
           E GSIE WD N++QFR
Sbjct  51  EGGSIETWDENDEQFR  66


>hypothetical protein TSUD_334710 [Trifolium subterraneum]
Sequence ID: GAU11658.1 Length: 482
Range 1: 46 to 64

Score:39.2 bits(85), Expect:0.14, 
Method:, 
Identities:11/19(58%), Positives:14/19(73%), Gaps:0/19(0%)

Query  1   IDAEAGSIEAWDPNNQQFR  19
           ++ E G IE W+PNN QFR
Sbjct  46  VESEGGLIETWNPNNRQFR  64


>glycinin G3-like [Abrus precatorius]
Sequence ID: XP_027351795.1 Length: 497
Range 1: 45 to 63

Score:39.2 bits(85), Expect:0.14, 
Method:, 
Identities:12/19(63%), Positives:13/19(68%), Gaps:0/19(0%)

Query  1   IDAEAGSIEAWDPNNQQFR  19
           I  EAG IE W+P N QFR
Sbjct  45  IKSEAGFIETWNPKNNQFR  63


>conglutin alpha 1 precursor [Lupinus angustifolius]
Sequence ID: NP_001413057.1 Length: 506
Range 1: 48 to 63

Score:39.2 bits(85), Expect:0.14, 
Method:, 
Identities:11/16(69%), Positives:12/16(75%), Gaps:0/16(0%)

Query  4   EAGSIEAWDPNNQQFR  19
           EAG IE W+PNN Q R
Sbjct  48  EAGTIETWNPNNDQLR  63


>N-acetyl-D-glucosamine kinase [Actinobacillus equuli]
Sequence ID: VEI45235.1 Length: 151
Range 1: 100 to 109

Score:38.8 bits(84), Expect:0.20, 
Method:, 
Identities:10/10(100%), Positives:10/10(100%), Gaps:0/10(0%)

Query  9    EAWDPNNQQF  18
            EAWDPNNQQF
Sbjct  100  EAWDPNNQQF  109


Query #20: Cavellana20 Query ID: lcl|Query_4700914 Length: 13

Clusters producing significant alignments:
                                                                  #          #          Scientific      Cluster                    Max    Total Query   E   Per.   Acc.                        
Cluster Rep.                                                      Mem.       Taxa       Name            Ancestor        Taxid      Score  Score cover Value Ident  Len        Accession        
11S globulin seed storage protein Jug r 4-like [Alnus glutinosa]  1          1          Alnus glutinosa eudicots        3517       45.6   45.6  100%  3e-04 100.00 521        XP_062147876.1   
11S globulin seed storage protein Jug r 4-like [Corylus avellana] 1          1          Corylus avel... European haz... 13451      45.6   45.6  100%  3e-04 100.00 507        XP_059431780.1   
hypothetical protein FH972_002429 [Carpinus fangiana]             1          1          Carpinus fan... eudicots        176857     45.6   45.6  100%  3e-04 100.00 499        KAE7997828.1     
11S globulin seed storage protein Ana o 2.0101-like [Mercurial... 4          1          Mercurialis ... annual mercury  3986       42.6   42.6  100%  0.003 92.31  478        XP_050206418.1   
hypothetical protein JCGZ_17688 [Jatropha curcas]                 1          1          Jatropha curcas eudicots        180498     40.1   40.1  92%   0.025 91.67  491        KDP26530.1       
11S globulin seed storage protein 1-like [Mercurialis annua]      2          1          Mercurialis ... annual mercury  3986       40.1   40.1  92%   0.025 91.67  474        XP_050206932.1   
11S globulin seed storage protein 1 [Euphorbia peplus]            1          1          Euphorbia pe... eudicots        38846      40.1   40.1  92%   0.025 91.67  473        WCJ38321.1       
11S globulin seed storage protein 1 [Euphorbia peplus]            1          1          Euphorbia pe... eudicots        38846      40.1   40.1  92%   0.025 91.67  468        WCJ38322.1       
hypothetical protein BDE02_02G036100 [Populus trichocarpa]        5          3          Populus         poplars         3689       40.1   40.1  92%   0.025 91.67  467        KAI5596961.1     
11S globulin [Carya illinoinensis]                                3          1          Carya illino... pecan           32201      37.5   37.5  92%   0.20  83.33  514        XP_042973688.1   
RecName: Full=11S globulin; AltName: Full=11S legumin; AltName... 4          3          Juglans         walnuts         16718      37.5   37.5  92%   0.20  83.33  510        A0A1L6K371.1     
11S globulin seed storage protein 1 precursor [Carya...           8          4          Juglandaceae    walnut family   16714      37.5   37.5  92%   0.20  83.33  505        NP_001393389.1   
11S globulin seed storage protein 1 [Euphorbia peplus]            1          1          Euphorbia pe... eudicots        38846      37.5   37.5  92%   0.20  83.33  502        WCJ38319.1       
hypothetical protein I3843_03G247200 [Carya illinoinensis]        3          1          Carya illino... pecan           32201      37.5   37.5  92%   0.20  83.33  420        KAG7989573.1     
legumin a [Quercus suber]                                         1          1          Quercus suber   cork oak        58331      36.7   36.7  85%   0.39  90.91  1312       KAK7839455.1     
hypothetical protein ACLB2K_019708 [Fragaria x ananassa]          1          1          Fragaria x a... strawberry      3747       36.7   70.4  85%   0.39  90.91  1005       KAL6208763.1     
hypothetical protein F8388_009442 [Cannabis sativa]               2          1          Cannabis sativa eudicots        3483       36.7   60.2  85%   0.39  90.91  946        KAF4358159.1     
hypothetical protein F8388_009441 [Cannabis sativa]               1          1          Cannabis sativa eudicots        3483       36.7   59.4  85%   0.39  90.91  936        KAF4358158.1     
11S globulin seed storage protein Jug r 4 [Quercus suber]         1          1          Quercus suber   cork oak        58331      36.7   36.7  85%   0.39  90.91  775        XP_065638289.1   
unnamed protein product [Linum trigynum]                          1          1          Linum trigynum  eudicots        586398     36.7   36.7  85%   0.39  90.91  584        CAL1382068.1     
hypothetical protein RGQ29_013704 [Quercus rubra]                 6          4          Fagaceae        beech family    3503       36.7   36.7  85%   0.39  90.91  542        KAK4595356.1     
11S globulin isoform 1 [Castanea sativa]                          4          2          Castanea        eudicots        21019      36.7   36.7  85%   0.39  90.91  530        ADN39437.1       
11-S seed storage protein [Parasponia andersonii]                 2          2          Cannabaceae     eudicots        3481       36.7   36.7  85%   0.39  90.91  516        PON62631.1       
hypothetical protein G4B88_024695 [Cannabis sativa]               5          1          Cannabis sativa eudicots        3483       36.7   36.7  85%   0.39  90.91  515        KAF4387123.1     
11S globulin seed storage protein Jug r 4-like [Humulus lupulus]  2          1          Humulus lupulus European hop    3486       36.7   36.7  85%   0.39  90.91  512        XP_062098478.1   
hypothetical protein ACB092_03G015000 [Castanea dentata]          2          1          Castanea den... American che... 134033     36.7   36.7  85%   0.39  90.91  512        KAL4636514.1     
Legumin A [Morella rubra]                                         1          1          Morella rubra   eudicots        262757     36.7   36.7  85%   0.39  90.91  510        KAB1200940.1     
hypothetical protein FNV43_RR23240 [Rhamnella rubrinervis]        1          1          Rhamnella ru... eudicots        2594499    36.7   36.7  85%   0.39  90.91  508        KAF3436148.1     
11S globulin seed storage protein Ana o 2.0101-like [Mercurial... 1          1          Mercurialis ... annual mercury  3986       36.7   36.7  85%   0.39  90.91  508        XP_050206837.1   
11S globulin precursor isoform 1B [Ficus pumila var. awkeotsang]  2          1          Ficus pumila... jelly fig       204231     36.7   36.7  85%   0.39  90.91  508        ABK80752.1       
hypothetical protein RGQ29_007169 [Quercus rubra]                 1          1          Quercus rubra   northern red... 3512       36.7   36.7  85%   0.39  90.91  507        KAK4557298.1     
PREDICTED: legumin A-like [Fragaria vesca subsp. vesca]           3          2          Fragaria        eudicots        3746       36.7   36.7  85%   0.39  90.91  496        XP_004289943.1   
11s globulin seed storage protein 1 [Turnera subulata]            1          1          Turnera subu... white alder     218843     36.7   36.7  85%   0.39  90.91  488        KAJ4826948.1     
11S globulin seed storage protein Jug r 4-like isoform X2...      11         4          Quercus         eudicots        3511       36.7   36.7  85%   0.39  90.91  488        XP_050267073.1   
prunin 1 Pru du 6.0101-like [Argentina anserina]                  1          1          Argentina an... silverweed c... 57926      36.7   36.7  85%   0.39  90.91  481        XP_050364480.1   
Legumin A [Morus notabilis]                                       1          1          Morus notabilis eudicots        981085     36.7   36.7  85%   0.39  90.91  480        EXC43199.1       
11S globulin seed storage protein 1 [Ricinus communis]            4          1          Ricinus comm... castor bean     3988       36.7   36.7  85%   0.39  90.91  478        XP_002524606.2   
hypothetical protein M0R45_010607 [Rubus argutus]                 1          1          Rubus argutus   prickly Flor... 59490      36.7   36.7  85%   0.39  90.91  477        KAK9945076.1     
11S globulin seed storage protein 1-like [Hevea brasiliensis]     1          1          Hevea brasil... rubber tree     3981       36.7   36.7  85%   0.39  90.91  476        XP_021640278.2   
11S globulin seed storage protein 1 [Ricinus communis]            1          1          Ricinus comm... castor bean     3988       36.7   36.7  85%   0.39  90.91  475        XP_002524604.1   
11S globulin-like [Euphorbia lathyris]                            2          1          Euphorbia la... eudicots        212925     36.7   36.7  85%   0.39  90.91  471        XP_065874044.1   
11S globulin-like [Mercurialis annua]                             1          1          Mercurialis ... annual mercury  3986       36.7   36.7  85%   0.39  90.91  470        XP_050205091.1   
hypothetical protein CMV_023785 [Castanea mollissima]             1          1          Castanea mol... Chinese ches... 60419      36.7   36.7  85%   0.39  90.91  449        KAF3950468.1     
hypothetical protein GH714_030528 [Hevea brasiliensis]            2          1          Hevea brasil... rubber tree     3981       36.7   36.7  85%   0.39  90.91  438        KAF2286821.1     
hypothetical protein GH714_030475 [Hevea brasiliensis]            1          1          Hevea brasil... rubber tree     3981       36.7   36.7  85%   0.39  90.91  433        KAF2286809.1     
hypothetical protein CMV_026113, partial [Castanea mollissima]    1          1          Castanea mol... Chinese ches... 60419      36.7   36.7  85%   0.39  90.91  424        KAF3947806.1     
legumin A-like [Hevea brasiliensis]                               1          1          Hevea brasil... rubber tree     3981       36.7   36.7  85%   0.40  90.91  326        XP_058006469.1   
hypothetical protein P3X46_011752 [Hevea brasiliensis]            1          1          Hevea brasil... rubber tree     3981       36.7   36.7  85%   0.40  90.91  281        KAJ9176442.1     
legumin type B, partial [Morus notabilis]                         1          1          Morus notabilis eudicots        981085     36.7   36.7  85%   0.40  90.91  275        XP_024022180.1   
hypothetical protein CFP56_035334, partial [Quercus suber]        1          1          Quercus suber   cork oak        58331      36.7   36.7  85%   0.41  90.91  101        KAK7823594.1     
hypothetical protein Tsubulata_021839, partial [Turnera subulata] 1          1          Turnera subu... white alder     218843     36.7   36.7  85%   0.41  90.91  75         KAJ4844857.1     
hypothetical protein I3842_04G186000 [Carya illinoinensis]        2          1          Carya illino... pecan           32201      34.6   34.6  92%   2.2   75.00  373        KAG6719084.1     
hypothetical protein SDJN02_03119, partial [Cucurbita...          1          1          Cucurbita ar... eudicots        1094858    34.1   34.1  85%   3.2   81.82  1020       KAG7036316.1     
prunin 1 Pru du 6.0101-like [Malus domestica]                     6          4          Maleae          eudicots        721813     34.1   34.1  85%   3.2   81.82  635        XP_008364259.3   
prunin 1 Pru du 6 precursor [Prunus dulcis]                       14         6          Prunus          eudicots        3754       34.1   34.1  85%   3.2   81.82  551        NP_001391903.1   
hypothetical protein UlMin_031646 [Ulmus minor]                   5          1          Ulmus minor     eudicots        262084     34.1   34.1  85%   3.2   81.82  538        KAL5561899.1     
legumin type B-like [Prunus avium]                                3          2          Prunus          eudicots        3754       34.1   34.1  85%   3.2   81.82  528        XP_021814812.1   
prunin 1 Pru du 6.0101-like isoform X2 [Pyrus communis]           1          1          Pyrus communis  pear            23211      34.1   34.1  85%   3.2   81.82  521        XP_068316620.1   
11S globulin seed storage protein Jug r 4-like isoform X2 [Fag... 1          1          Fagus crenata   Japanese beech  28929      34.1   34.1  85%   3.2   81.82  513        GMY06269.1       
hypothetical protein SDJN03_28252, partial [Cucurbita...          4          4          Cucurbita       marrows         3660       34.1   34.1  85%   3.2   81.82  510        KAG6571524.1     
11S globulin subunit beta-like [Cucurbita pepo subsp. pepo]       4          4          Cucurbita       marrows         3660       34.1   34.1  85%   3.2   81.82  502        XP_023532598.1   
11S globulin subunit beta-like [Cucumis melo var. makuwa]         11         5          Benincaseae     eudicots        1003877    34.1   34.1  85%   3.2   81.82  500        KAA0038056.1     
unnamed protein product [Dovyalis caffra]                         1          1          Dovyalis caffra eudicots        77055      34.1   34.1  85%   3.2   81.82  487        CAK7346396.1     
11S globulin seed storage protein 1 [Manihot esculenta]           1          1          Manihot escu... cassava         3983       34.1   34.1  85%   3.2   81.82  476        XP_021632052.1   
legumin A-like [Momordica charantia]                              1          1          Momordica ch... bitter melon    3673       34.1   34.1  85%   3.2   81.82  474        XP_022155578.1   
11S globulin-like [Mercurialis annua]                             1          1          Mercurialis ... annual mercury  3986       34.1   34.1  85%   3.2   81.82  472        XP_050218340.1   
ammonia-forming cytochrome c nitrite reductase subunit c552...    1          1          Candidatus A... bacteria        2952895    33.7   33.7  92%   4.5   73.33  856        HLV96031.1       
hypothetical protein ACLB2K_019711 [Fragaria x ananassa]          1          1          Fragaria x a... strawberry      3747       33.7   33.7  85%   4.5   81.82  721        KAL6208766.1     
prunin 1 Pru du 6-like [Rosa rugosa]                              2          1          Rosa rugosa     eudicots        74645      33.7   33.7  85%   4.5   81.82  577        XP_062023503.1   
PREDICTED: legumin type B-like [Fragaria vesca subsp. vesca]      4          2          Fragaria        eudicots        3746       33.7   33.7  85%   4.5   81.82  563        XP_004289945.1   
prunin 1 Pru du 6-like [Rosa rugosa]                              4          2          Rosa            eudicots        3764       33.7   33.7  85%   4.5   81.82  560        XP_062022348.1   
PREDICTED: legumin A-like [Fragaria vesca subsp. vesca]           3          2          Fragaria        eudicots        3746       33.7   33.7  85%   4.5   81.82  554        XP_004289946.2   
hypothetical protein UlMin_031657 [Ulmus minor]                   3          1          Ulmus minor     eudicots        262084     33.7   33.7  85%   4.5   81.82  540        KAL5561910.1     
hypothetical protein M0R45_010606 [Rubus argutus]                 1          1          Rubus argutus   prickly Flor... 59490      33.7   33.7  85%   4.5   81.82  530        KAK9945075.1     
prunin 1 Pru du 6.0101-like [Argentina anserina]                  1          1          Argentina an... silverweed c... 57926      33.7   33.7  85%   4.5   81.82  520        XP_050365559.1   
hypothetical protein M0R45_010601 [Rubus argutus]                 1          1          Rubus argutus   prickly Flor... 59490      33.7   33.7  85%   4.5   81.82  520        KAK9945070.1     
prunin 1 Pru du 6.0101-like [Malus sylvestris]                    6          5          Maleae          eudicots        721813     33.7   33.7  85%   4.5   81.82  516        XP_050145584.1   
prunin 1 Pru du 6-like [Rosa chinensis]                           2          2          Rosa            eudicots        3764       33.7   33.7  85%   4.5   81.82  515        XP_040363440.1   
unnamed protein product [Prunus brigantina]                       17         8          Prunus          eudicots        3754       33.7   33.7  85%   4.5   81.82  510        CAL9023528.1     
prunin 1 Pru du 6-like [Argentina anserina]                       1          1          Argentina an... silverweed c... 57926      33.7   33.7  85%   4.5   81.82  510        XP_050366076.1   
prunin 1 Pru du 6.0101 [Rosa chinensis]                           3          2          Rosa            eudicots        3764       33.7   33.7  85%   4.5   81.82  509        XP_024164467.1   
PREDICTED: 12S seed storage protein CRA1-like [Fragaria vesca...  4          2          Fragaria        eudicots        3746       33.7   33.7  85%   4.5   81.82  505        XP_004289947.1   
prunin 1 Pru du 6-like [Rosa rugosa]                              2          2          Rosa            eudicots        3764       33.7   33.7  85%   4.5   81.82  500        XP_062019383.1   
PREDICTED: cruciferin PGCRURSE5-like [Fragaria vesca subsp....    3          2          Fragaria        eudicots        3746       33.7   33.7  85%   4.5   81.82  499        XP_004289944.1   
PREDICTED: legumin B-like [Fragaria vesca subsp. vesca]           4          2          Fragaria        eudicots        3746       33.7   33.7  85%   4.5   81.82  495        XP_004294115.1   
hypothetical protein M0R45_010603 [Rubus argutus]                 2          1          Rubus argutus   prickly Flor... 59490      33.7   33.7  85%   4.5   81.82  494        KAK9945072.1     
hypothetical protein Tsubulata_043111 [Turnera subulata]          1          1          Turnera subu... white alder     218843     33.7   33.7  92%   4.5   83.33  482        KAJ4826949.1     
unnamed protein product [Linum tenue]                             5          2          Linum           eudicots        4005       33.7   33.7  85%   4.5   81.82  481        CAI0418748.1     
hypothetical protein UlMin_031650 [Ulmus minor]                   1          1          Ulmus minor     eudicots        262084     33.7   33.7  85%   4.5   81.82  476        KAL5561903.1     
hypothetical protein UlMin_031643 [Ulmus minor]                   2          1          Ulmus minor     eudicots        262084     33.7   33.7  85%   4.5   81.82  473        KAL5561896.1     
hypothetical protein Tsubulata_011158, partial [Turnera subulata] 1          1          Turnera subu... white alder     218843     33.7   33.7  85%   4.5   81.82  364        KAJ4837057.1     
hypothetical protein ACLB2K_015939 [Fragaria x ananassa]          1          1          Fragaria x a... strawberry      3747       33.7   33.7  85%   4.5   81.82  352        KAL6210707.1     
PREDICTED: legumin [Prunus dulcis]                                2          1          Prunus dulcis   almond          3755       33.7   33.7  85%   4.5   81.82  317        VVA25988.1       
legumin type B-like, partial [Prunus avium]                       1          1          Prunus avium    sweet cherry    42229      33.7   33.7  85%   4.5   81.82  282        XP_021803332.1   
putative Pru du 6 allergen, partial [Prunus dulcis]               1          1          Prunus dulcis   almond          3755       33.7   33.7  85%   4.5   81.82  178        AGR27935.1       
hydroxyacid dehydrogenase [Actinomycetota bacterium]              2          1          Actinomyceto... actinobacteria  2900548    33.3   33.3  85%   6.4   90.91  328        MBO0808484.1     
hypothetical protein FEM48_Zijuj09G0057600 [Ziziphus jujuba va... 1          1          Ziziphus juj... common jujube   714518     33.3   33.3  85%   6.4   81.82  324        KAH7517381.1     
hypothetical protein FEM48_Zijuj09G0057500 [Ziziphus jujuba va... 2          2          Ziziphus jujuba common jujube   326968     32.9   32.9  85%   9.0   81.82  551        KAH7517380.1     
prunin 1 Pru du 6 [Ziziphus jujuba]                               2          2          Ziziphus jujuba common jujube   326968     32.9   32.9  85%   9.0   81.82  539        XP_015891278.3   
11S globulin seed storage protein Jug r 4-like [Alnus glutinosa]  2          1          Alnus glutinosa eudicots        3517       32.9   32.9  77%   9.0   90.00  518        XP_062147877.1   


Alignments:

>11S globulin seed storage protein Jug r 4-like [Alnus glutinosa]
Sequence ID: XP_062147876.1 Length: 521
Range 1: 187 to 199

Score:45.6 bits(100), Expect:3e-04, 
Method:, 
Identities:13/13(100%), Positives:13/13(100%), Gaps:0/13(0%)

Query  1    SFFLAGNPEDEFR  13
            SFFLAGNPEDEFR
Sbjct  187  SFFLAGNPEDEFR  199


>11S globulin seed storage protein Jug r 4-like [Corylus avellana]
Sequence ID: XP_059431780.1 Length: 507
Range 1: 189 to 201

Score:45.6 bits(100), Expect:3e-04, 
Method:, 
Identities:13/13(100%), Positives:13/13(100%), Gaps:0/13(0%)

Query  1    SFFLAGNPEDEFR  13
            SFFLAGNPEDEFR
Sbjct  189  SFFLAGNPEDEFR  201


>hypothetical protein FH972_002429 [Carpinus fangiana]
Sequence ID: KAE7997828.1 Length: 499
Range 1: 192 to 204

Score:45.6 bits(100), Expect:3e-04, 
Method:, 
Identities:13/13(100%), Positives:13/13(100%), Gaps:0/13(0%)

Query  1    SFFLAGNPEDEFR  13
            SFFLAGNPEDEFR
Sbjct  192  SFFLAGNPEDEFR  204


>11S globulin seed storage protein Ana o 2.0101-like [Mercurialis annua]
Sequence ID: XP_050206418.1 Length: 478
Range 1: 186 to 198

Score:42.6 bits(93), Expect:0.003, 
Method:, 
Identities:12/13(92%), Positives:13/13(100%), Gaps:0/13(0%)

Query  1    SFFLAGNPEDEFR  13
            SF+LAGNPEDEFR
Sbjct  186  SFYLAGNPEDEFR  198


>hypothetical protein JCGZ_17688 [Jatropha curcas]
Sequence ID: KDP26530.1 Length: 491
Range 1: 189 to 200

Score:40.1 bits(87), Expect:0.025, 
Method:, 
Identities:11/12(92%), Positives:12/12(100%), Gaps:0/12(0%)

Query  2    FFLAGNPEDEFR  13
            F+LAGNPEDEFR
Sbjct  189  FYLAGNPEDEFR  200


>11S globulin seed storage protein 1-like [Mercurialis annua]
Sequence ID: XP_050206932.1 Length: 474
Range 1: 179 to 190

Score:40.1 bits(87), Expect:0.025, 
Method:, 
Identities:11/12(92%), Positives:12/12(100%), Gaps:0/12(0%)

Query  2    FFLAGNPEDEFR  13
            F+LAGNPEDEFR
Sbjct  179  FYLAGNPEDEFR  190


>11S globulin seed storage protein 1 [Euphorbia peplus]
Sequence ID: WCJ38321.1 Length: 473
Range 1: 180 to 191

Score:40.1 bits(87), Expect:0.025, 
Method:, 
Identities:11/12(92%), Positives:12/12(100%), Gaps:0/12(0%)

Query  2    FFLAGNPEDEFR  13
            F+LAGNPEDEFR
Sbjct  180  FYLAGNPEDEFR  191


>11S globulin seed storage protein 1 [Euphorbia peplus]
Sequence ID: WCJ38322.1 Length: 468
Range 1: 182 to 193

Score:40.1 bits(87), Expect:0.025, 
Method:, 
Identities:11/12(92%), Positives:12/12(100%), Gaps:0/12(0%)

Query  2    FFLAGNPEDEFR  13
            F+LAGNPEDEFR
Sbjct  182  FYLAGNPEDEFR  193


>hypothetical protein BDE02_02G036100 [Populus trichocarpa]
Sequence ID: KAI5596961.1 Length: 467
Range 1: 188 to 199

Score:40.1 bits(87), Expect:0.025, 
Method:, 
Identities:11/12(92%), Positives:12/12(100%), Gaps:0/12(0%)

Query  2    FFLAGNPEDEFR  13
            F+LAGNPEDEFR
Sbjct  188  FYLAGNPEDEFR  199


>11S globulin [Carya illinoinensis]
Sequence ID: XP_042973688.1 Length: 514
Range 1: 194 to 205

Score:37.5 bits(81), Expect:0.20, 
Method:, 
Identities:10/12(83%), Positives:12/12(100%), Gaps:0/12(0%)

Query  2    FFLAGNPEDEFR  13
            F+LAGNP+DEFR
Sbjct  194  FYLAGNPDDEFR  205


>RecName: Full=11S globulin; AltName: Full=11S legumin; AltName: Allergen=Jug n 4; Contains: RecName: Full=11S globulin acidic chain; Contains: RecName: Full=11S globulin basic chain; Flags: Precursor [Juglans nigra]
Sequence ID: A0A1L6K371.1 Length: 510
Range 1: 191 to 202

Score:37.5 bits(81), Expect:0.20, 
Method:, 
Identities:10/12(83%), Positives:12/12(100%), Gaps:0/12(0%)

Query  2    FFLAGNPEDEFR  13
            F+LAGNP+DEFR
Sbjct  191  FYLAGNPDDEFR  202


>11S globulin seed storage protein 1 precursor [Carya illinoinensis]
Sequence ID: NP_001393389.1 Length: 505
Range 1: 189 to 200

Score:37.5 bits(81), Expect:0.20, 
Method:, 
Identities:10/12(83%), Positives:12/12(100%), Gaps:0/12(0%)

Query  2    FFLAGNPEDEFR  13
            F+LAGNP+DEFR
Sbjct  189  FYLAGNPDDEFR  200


>11S globulin seed storage protein 1 [Euphorbia peplus]
Sequence ID: WCJ38319.1 Length: 502
Range 1: 182 to 193

Score:37.5 bits(81), Expect:0.20, 
Method:, 
Identities:10/12(83%), Positives:12/12(100%), Gaps:0/12(0%)

Query  2    FFLAGNPEDEFR  13
            F+LAGNPED+FR
Sbjct  182  FYLAGNPEDDFR  193


>hypothetical protein I3843_03G247200 [Carya illinoinensis]
Sequence ID: KAG7989573.1 Length: 420
Range 1: 104 to 115

Score:37.5 bits(81), Expect:0.20, 
Method:, 
Identities:10/12(83%), Positives:12/12(100%), Gaps:0/12(0%)

Query  2    FFLAGNPEDEFR  13
            F+LAGNP+DEFR
Sbjct  104  FYLAGNPDDEFR  115


>legumin a [Quercus suber]
Sequence ID: KAK7839455.1 Length: 1312
Range 1: 727 to 737

Score:36.7 bits(79), Expect:0.39, 
Method:, 
Identities:10/11(91%), Positives:11/11(100%), Gaps:0/11(0%)

Query  2    FFLAGNPEDEF  12
            F+LAGNPEDEF
Sbjct  727  FYLAGNPEDEF  737


>hypothetical protein ACLB2K_019708 [Fragaria x ananassa]
Sequence ID: KAL6208763.1 Length: 1005
Range 1: 701 to 711

Score:36.7 bits(79), Expect:0.39, 
Method:, 
Identities:10/11(91%), Positives:11/11(100%), Gaps:0/11(0%)

Query  2    FFLAGNPEDEF  12
            F+LAGNPEDEF
Sbjct  701  FYLAGNPEDEF  711


Range 2: 229 to 239

Score:33.7 bits(72), Expect:4.5, 
Method:, 
Identities:9/11(82%), Positives:11/11(100%), Gaps:0/11(0%)

Query  2    FFLAGNPEDEF  12
            F+LAGNP+DEF
Sbjct  229  FYLAGNPQDEF  239


>hypothetical protein F8388_009442 [Cannabis sativa]
Sequence ID: KAF4358159.1 Length: 946
Range 1: 194 to 204

Score:36.7 bits(79), Expect:0.39, 
Method:, 
Identities:10/11(91%), Positives:11/11(100%), Gaps:0/11(0%)

Query  2    FFLAGNPEDEF  12
            F+LAGNPEDEF
Sbjct  194  FYLAGNPEDEF  204


Range 2: 683 to 693

Score:23.5 bits(48), Expect:19570, 
Method:, 
Identities:7/11(64%), Positives:8/11(72%), Gaps:0/11(0%)

Query  2    FFLAGNPEDEF  12
            F+ AGNP  EF
Sbjct  683  FYIAGNPHQEF  693


>hypothetical protein F8388_009441 [Cannabis sativa]
Sequence ID: KAF4358158.1 Length: 936
Range 1: 619 to 629

Score:36.7 bits(79), Expect:0.39, 
Method:, 
Identities:10/11(91%), Positives:11/11(100%), Gaps:0/11(0%)

Query  2    FFLAGNPEDEF  12
            F+LAGNPEDEF
Sbjct  619  FYLAGNPEDEF  629


Range 2: 186 to 196

Score:22.7 bits(46), Expect:39556, 
Method:, 
Identities:6/11(55%), Positives:9/11(81%), Gaps:0/11(0%)

Query  2    FFLAGNPEDEF  12
            F+ AGNP ++F
Sbjct  186  FYIAGNPHEDF  196


>11S globulin seed storage protein Jug r 4 [Quercus suber]
Sequence ID: XP_065638289.1 Length: 775
Range 1: 184 to 194

Score:36.7 bits(79), Expect:0.39, 
Method:, 
Identities:10/11(91%), Positives:11/11(100%), Gaps:0/11(0%)

Query  2    FFLAGNPEDEF  12
            F+LAGNPEDEF
Sbjct  184  FYLAGNPEDEF  194


>unnamed protein product [Linum trigynum]
Sequence ID: CAL1382068.1 Length: 584
Range 1: 281 to 291

Score:36.7 bits(79), Expect:0.39, 
Method:, 
Identities:10/11(91%), Positives:11/11(100%), Gaps:0/11(0%)

Query  2    FFLAGNPEDEF  12
            F+LAGNPEDEF
Sbjct  281  FYLAGNPEDEF  291


>hypothetical protein RGQ29_013704 [Quercus rubra]
Sequence ID: KAK4595356.1 Length: 542
Range 1: 188 to 198

Score:36.7 bits(79), Expect:0.39, 
Method:, 
Identities:10/11(91%), Positives:11/11(100%), Gaps:0/11(0%)

Query  2    FFLAGNPEDEF  12
            F+LAGNPEDEF
Sbjct  188  FYLAGNPEDEF  198


>11S globulin isoform 1 [Castanea sativa]
Sequence ID: ADN39437.1 Length: 530
Range 1: 182 to 192

Score:36.7 bits(79), Expect:0.39, 
Method:, 
Identities:10/11(91%), Positives:11/11(100%), Gaps:0/11(0%)

Query  2    FFLAGNPEDEF  12
            F+LAGNPEDEF
Sbjct  182  FYLAGNPEDEF  192


>11-S seed storage protein [Parasponia andersonii]
Sequence ID: PON62631.1 Length: 516
Range 1: 201 to 211

Score:36.7 bits(79), Expect:0.39, 
Method:, 
Identities:10/11(91%), Positives:11/11(100%), Gaps:0/11(0%)

Query  2    FFLAGNPEDEF  12
            F+LAGNPEDEF
Sbjct  201  FYLAGNPEDEF  211


>hypothetical protein G4B88_024695 [Cannabis sativa]
Sequence ID: KAF4387123.1 Length: 515
Range 1: 201 to 211

Score:36.7 bits(79), Expect:0.39, 
Method:, 
Identities:10/11(91%), Positives:11/11(100%), Gaps:0/11(0%)

Query  2    FFLAGNPEDEF  12
            F+LAGNPEDEF
Sbjct  201  FYLAGNPEDEF  211


>11S globulin seed storage protein Jug r 4-like [Humulus lupulus]
Sequence ID: XP_062098478.1 Length: 512
Range 1: 197 to 207

Score:36.7 bits(79), Expect:0.39, 
Method:, 
Identities:10/11(91%), Positives:11/11(100%), Gaps:0/11(0%)

Query  2    FFLAGNPEDEF  12
            F+LAGNPEDEF
Sbjct  197  FYLAGNPEDEF  207


>hypothetical protein ACB092_03G015000 [Castanea dentata]
Sequence ID: KAL4636514.1 Length: 512
Range 1: 194 to 204

Score:36.7 bits(79), Expect:0.39, 
Method:, 
Identities:10/11(91%), Positives:11/11(100%), Gaps:0/11(0%)

Query  2    FFLAGNPEDEF  12
            F+LAGNPEDEF
Sbjct  194  FYLAGNPEDEF  204


>Legumin A [Morella rubra]
Sequence ID: KAB1200940.1 Length: 510
Range 1: 190 to 200

Score:36.7 bits(79), Expect:0.39, 
Method:, 
Identities:10/11(91%), Positives:11/11(100%), Gaps:0/11(0%)

Query  2    FFLAGNPEDEF  12
            F+LAGNPEDEF
Sbjct  190  FYLAGNPEDEF  200


>hypothetical protein FNV43_RR23240 [Rhamnella rubrinervis]
Sequence ID: KAF3436148.1 Length: 508
Range 1: 211 to 221

Score:36.7 bits(79), Expect:0.39, 
Method:, 
Identities:10/11(91%), Positives:11/11(100%), Gaps:0/11(0%)

Query  2    FFLAGNPEDEF  12
            F+LAGNPEDEF
Sbjct  211  FYLAGNPEDEF  221


>11S globulin seed storage protein Ana o 2.0101-like [Mercurialis annua]
Sequence ID: XP_050206837.1 Length: 508
Range 1: 214 to 224

Score:36.7 bits(79), Expect:0.39, 
Method:, 
Identities:10/11(91%), Positives:11/11(100%), Gaps:0/11(0%)

Query  2    FFLAGNPEDEF  12
            F+LAGNPEDEF
Sbjct  214  FYLAGNPEDEF  224


>11S globulin precursor isoform 1B [Ficus pumila var. awkeotsang]
Sequence ID: ABK80752.1 Length: 508
Range 1: 193 to 203

Score:36.7 bits(79), Expect:0.39, 
Method:, 
Identities:10/11(91%), Positives:11/11(100%), Gaps:0/11(0%)

Query  2    FFLAGNPEDEF  12
            F+LAGNPEDEF
Sbjct  193  FYLAGNPEDEF  203


>hypothetical protein RGQ29_007169 [Quercus rubra]
Sequence ID: KAK4557298.1 Length: 507
Range 1: 190 to 200

Score:36.7 bits(79), Expect:0.39, 
Method:, 
Identities:10/11(91%), Positives:11/11(100%), Gaps:0/11(0%)

Query  2    FFLAGNPEDEF  12
            F+LAGNPEDEF
Sbjct  190  FYLAGNPEDEF  200


>PREDICTED: legumin A-like [Fragaria vesca subsp. vesca]
Sequence ID: XP_004289943.1 Length: 496
Range 1: 193 to 203

Score:36.7 bits(79), Expect:0.39, 
Method:, 
Identities:10/11(91%), Positives:11/11(100%), Gaps:0/11(0%)

Query  2    FFLAGNPEDEF  12
            F+LAGNPEDEF
Sbjct  193  FYLAGNPEDEF  203


>11s globulin seed storage protein 1 [Turnera subulata]
Sequence ID: KAJ4826948.1 Length: 488
Range 1: 185 to 195

Score:36.7 bits(79), Expect:0.39, 
Method:, 
Identities:10/11(91%), Positives:11/11(100%), Gaps:0/11(0%)

Query  2    FFLAGNPEDEF  12
            F+LAGNPEDEF
Sbjct  185  FYLAGNPEDEF  195


>11S globulin seed storage protein Jug r 4-like isoform X2 [Quercus robur]
Sequence ID: XP_050267073.1 Length: 488
Range 1: 187 to 197

Score:36.7 bits(79), Expect:0.39, 
Method:, 
Identities:10/11(91%), Positives:11/11(100%), Gaps:0/11(0%)

Query  2    FFLAGNPEDEF  12
            F+LAGNPEDEF
Sbjct  187  FYLAGNPEDEF  197


>prunin 1 Pru du 6.0101-like [Argentina anserina]
Sequence ID: XP_050364480.1 Length: 481
Range 1: 193 to 203

Score:36.7 bits(79), Expect:0.39, 
Method:, 
Identities:10/11(91%), Positives:11/11(100%), Gaps:0/11(0%)

Query  2    FFLAGNPEDEF  12
            F+LAGNPEDEF
Sbjct  193  FYLAGNPEDEF  203


>Legumin A [Morus notabilis]
Sequence ID: EXC43199.1 Length: 480
Range 1: 233 to 243

Score:36.7 bits(79), Expect:0.39, 
Method:, 
Identities:10/11(91%), Positives:11/11(100%), Gaps:0/11(0%)

Query  2    FFLAGNPEDEF  12
            F+LAGNPEDEF
Sbjct  233  FYLAGNPEDEF  243


>11S globulin seed storage protein 1 [Ricinus communis]
Sequence ID: XP_002524606.2 Length: 478
Range 1: 180 to 190

Score:36.7 bits(79), Expect:0.39, 
Method:, 
Identities:10/11(91%), Positives:11/11(100%), Gaps:0/11(0%)

Query  2    FFLAGNPEDEF  12
            F+LAGNPEDEF
Sbjct  180  FYLAGNPEDEF  190


>hypothetical protein M0R45_010607 [Rubus argutus]
Sequence ID: KAK9945076.1 Length: 477
Range 1: 192 to 202

Score:36.7 bits(79), Expect:0.39, 
Method:, 
Identities:10/11(91%), Positives:11/11(100%), Gaps:0/11(0%)

Query  2    FFLAGNPEDEF  12
            F+LAGNPEDEF
Sbjct  192  FYLAGNPEDEF  202


>11S globulin seed storage protein 1-like [Hevea brasiliensis]
Sequence ID: XP_021640278.2 Length: 476
Range 1: 181 to 191

Score:36.7 bits(79), Expect:0.39, 
Method:, 
Identities:10/11(91%), Positives:11/11(100%), Gaps:0/11(0%)

Query  2    FFLAGNPEDEF  12
            F+LAGNPEDEF
Sbjct  181  FYLAGNPEDEF  191


>11S globulin seed storage protein 1 [Ricinus communis]
Sequence ID: XP_002524604.1 Length: 475
Range 1: 181 to 191

Score:36.7 bits(79), Expect:0.39, 
Method:, 
Identities:10/11(91%), Positives:11/11(100%), Gaps:0/11(0%)

Query  2    FFLAGNPEDEF  12
            F+LAGNPEDEF
Sbjct  181  FYLAGNPEDEF  191


>11S globulin-like [Euphorbia lathyris]
Sequence ID: XP_065874044.1 Length: 471
Range 1: 179 to 189

Score:36.7 bits(79), Expect:0.39, 
Method:, 
Identities:10/11(91%), Positives:11/11(100%), Gaps:0/11(0%)

Query  2    FFLAGNPEDEF  12
            F+LAGNPEDEF
Sbjct  179  FYLAGNPEDEF  189


>11S globulin-like [Mercurialis annua]
Sequence ID: XP_050205091.1 Length: 470
Range 1: 183 to 193

Score:36.7 bits(79), Expect:0.39, 
Method:, 
Identities:10/11(91%), Positives:11/11(100%), Gaps:0/11(0%)

Query  2    FFLAGNPEDEF  12
            F+LAGNPEDEF
Sbjct  183  FYLAGNPEDEF  193


>hypothetical protein CMV_023785 [Castanea mollissima]
Sequence ID: KAF3950468.1 Length: 449
Range 1: 189 to 199

Score:36.7 bits(79), Expect:0.39, 
Method:, 
Identities:10/11(91%), Positives:11/11(100%), Gaps:0/11(0%)

Query  2    FFLAGNPEDEF  12
            F+LAGNPEDEF
Sbjct  189  FYLAGNPEDEF  199


>hypothetical protein GH714_030528 [Hevea brasiliensis]
Sequence ID: KAF2286821.1 Length: 438
Range 1: 181 to 191

Score:36.7 bits(79), Expect:0.39, 
Method:, 
Identities:10/11(91%), Positives:11/11(100%), Gaps:0/11(0%)

Query  2    FFLAGNPEDEF  12
            F+LAGNPEDEF
Sbjct  181  FYLAGNPEDEF  191


>hypothetical protein GH714_030475 [Hevea brasiliensis]
Sequence ID: KAF2286809.1 Length: 433
Range 1: 177 to 187

Score:36.7 bits(79), Expect:0.39, 
Method:, 
Identities:10/11(91%), Positives:11/11(100%), Gaps:0/11(0%)

Query  2    FFLAGNPEDEF  12
            F+LAGNPEDEF
Sbjct  177  FYLAGNPEDEF  187


>hypothetical protein CMV_026113, partial [Castanea mollissima]
Sequence ID: KAF3947806.1 Length: 424
Range 1: 188 to 198

Score:36.7 bits(79), Expect:0.39, 
Method:, 
Identities:10/11(91%), Positives:11/11(100%), Gaps:0/11(0%)

Query  2    FFLAGNPEDEF  12
            F+LAGNPEDEF
Sbjct  188  FYLAGNPEDEF  198


>legumin A-like [Hevea brasiliensis]
Sequence ID: XP_058006469.1 Length: 326
Range 1: 111 to 121

Score:36.7 bits(79), Expect:0.40, 
Method:, 
Identities:10/11(91%), Positives:11/11(100%), Gaps:0/11(0%)

Query  2    FFLAGNPEDEF  12
            F+LAGNPEDEF
Sbjct  111  FYLAGNPEDEF  121


>hypothetical protein P3X46_011752 [Hevea brasiliensis]
Sequence ID: KAJ9176442.1 Length: 281
Range 1: 6 to 16

Score:36.7 bits(79), Expect:0.40, 
Method:, 
Identities:10/11(91%), Positives:11/11(100%), Gaps:0/11(0%)

Query  2   FFLAGNPEDEF  12
           F+LAGNPEDEF
Sbjct  6   FYLAGNPEDEF  16


>legumin type B, partial [Morus notabilis]
Sequence ID: XP_024022180.1 Length: 275
Range 1: 187 to 197

Score:36.7 bits(79), Expect:0.40, 
Method:, 
Identities:10/11(91%), Positives:11/11(100%), Gaps:0/11(0%)

Query  2    FFLAGNPEDEF  12
            F+LAGNPEDEF
Sbjct  187  FYLAGNPEDEF  197


>hypothetical protein CFP56_035334, partial [Quercus suber]
Sequence ID: KAK7823594.1 Length: 101
Range 1: 29 to 39

Score:36.7 bits(79), Expect:0.41, 
Method:, 
Identities:10/11(91%), Positives:11/11(100%), Gaps:0/11(0%)

Query  2   FFLAGNPEDEF  12
           F+LAGNPEDEF
Sbjct  29  FYLAGNPEDEF  39


>hypothetical protein Tsubulata_021839, partial [Turnera subulata]
Sequence ID: KAJ4844857.1 Length: 75
Range 1: 41 to 51
```
