## Supplementary material for "Palaeoproteomics reveals bovine carcass processing with 6,000-year-old flint tools": BLASTp searches plant peptides: Corylus-avellana_peptides_Alignment.txt (part 2 of 2)

```
Score:36.7 bits(79), Expect:0.41, 
Method:, 
Identities:10/11(91%), Positives:11/11(100%), Gaps:0/11(0%)

Query  2   FFLAGNPEDEF  12
           F+LAGNPEDEF
Sbjct  41  FYLAGNPEDEF  51


>hypothetical protein I3842_04G186000 [Carya illinoinensis]
Sequence ID: KAG6719084.1 Length: 373
Range 1: 155 to 166

Score:34.6 bits(74), Expect:2.2, 
Method:, 
Identities:9/12(75%), Positives:11/12(91%), Gaps:0/12(0%)

Query  2    FFLAGNPEDEFR  13
            F+L GNP+DEFR
Sbjct  155  FYLTGNPDDEFR  166


>hypothetical protein SDJN02_03119, partial [Cucurbita argyrosperma subsp. argyrosperma]
Sequence ID: KAG7036316.1 Length: 1020
Range 1: 642 to 652

Score:34.1 bits(73), Expect:3.2, 
Method:, 
Identities:9/11(82%), Positives:11/11(100%), Gaps:0/11(0%)

Query  2    FFLAGNPEDEF  12
            F+LAGNPE+EF
Sbjct  642  FYLAGNPEEEF  652


>prunin 1 Pru du 6.0101-like [Malus domestica]
Sequence ID: XP_008364259.3 Length: 635
Range 1: 303 to 313

Score:34.1 bits(73), Expect:3.2, 
Method:, 
Identities:9/11(82%), Positives:11/11(100%), Gaps:0/11(0%)

Query  2    FFLAGNPEDEF  12
            F+LAGNPE+EF
Sbjct  303  FYLAGNPENEF  313


>prunin 1 Pru du 6 precursor [Prunus dulcis]
Sequence ID: NP_001391903.1 Length: 551
Range 1: 242 to 252

Score:34.1 bits(73), Expect:3.2, 
Method:, 
Identities:9/11(82%), Positives:11/11(100%), Gaps:0/11(0%)

Query  2    FFLAGNPEDEF  12
            F+LAGNPE+EF
Sbjct  242  FYLAGNPENEF  252


>hypothetical protein UlMin_031646 [Ulmus minor]
Sequence ID: KAL5561899.1 Length: 538
Range 1: 247 to 257

Score:34.1 bits(73), Expect:3.2, 
Method:, 
Identities:9/11(82%), Positives:11/11(100%), Gaps:0/11(0%)

Query  2    FFLAGNPEDEF  12
            F+LAGNPE+EF
Sbjct  247  FYLAGNPEEEF  257


>legumin type B-like [Prunus avium]
Sequence ID: XP_021814812.1 Length: 528
Range 1: 211 to 221

Score:34.1 bits(73), Expect:3.2, 
Method:, 
Identities:9/11(82%), Positives:11/11(100%), Gaps:0/11(0%)

Query  2    FFLAGNPEDEF  12
            F+LAGNPE+EF
Sbjct  211  FYLAGNPENEF  221


>prunin 1 Pru du 6.0101-like isoform X2 [Pyrus communis]
Sequence ID: XP_068316620.1 Length: 521
Range 1: 211 to 221

Score:34.1 bits(73), Expect:3.2, 
Method:, 
Identities:9/11(82%), Positives:11/11(100%), Gaps:0/11(0%)

Query  2    FFLAGNPEDEF  12
            F+LAGNPE+EF
Sbjct  211  FYLAGNPENEF  221


>11S globulin seed storage protein Jug r 4-like isoform X2 [Fagus crenata]
Sequence ID: GMY06269.1 Length: 513
Range 1: 204 to 214

Score:34.1 bits(73), Expect:3.2, 
Method:, 
Identities:9/11(82%), Positives:11/11(100%), Gaps:0/11(0%)

Query  2    FFLAGNPEDEF  12
            F+LAGNP+DEF
Sbjct  204  FYLAGNPDDEF  214


>hypothetical protein SDJN03_28252, partial [Cucurbita argyrosperma subsp. sororia]
Sequence ID: KAG6571524.1 Length: 510
Range 1: 197 to 207

Score:34.1 bits(73), Expect:3.2, 
Method:, 
Identities:9/11(82%), Positives:11/11(100%), Gaps:0/11(0%)

Query  2    FFLAGNPEDEF  12
            F+LAGNPE+EF
Sbjct  197  FYLAGNPEEEF  207


>11S globulin subunit beta-like [Cucurbita pepo subsp. pepo]
Sequence ID: XP_023532598.1 Length: 502
Range 1: 193 to 203

Score:34.1 bits(73), Expect:3.2, 
Method:, 
Identities:9/11(82%), Positives:11/11(100%), Gaps:0/11(0%)

Query  2    FFLAGNPEDEF  12
            F+LAGNPE+EF
Sbjct  193  FYLAGNPEEEF  203


>11S globulin subunit beta-like [Cucumis melo var. makuwa]
Sequence ID: KAA0038056.1 Length: 500
Range 1: 190 to 200

Score:34.1 bits(73), Expect:3.2, 
Method:, 
Identities:9/11(82%), Positives:11/11(100%), Gaps:0/11(0%)

Query  2    FFLAGNPEDEF  12
            F+LAGNPE+EF
Sbjct  190  FYLAGNPEEEF  200


>unnamed protein product [Dovyalis caffra]
Sequence ID: CAK7346396.1 Length: 487
Range 1: 190 to 200

Score:34.1 bits(73), Expect:3.2, 
Method:, 
Identities:9/11(82%), Positives:11/11(100%), Gaps:0/11(0%)

Query  2    FFLAGNPEDEF  12
            F+LAGNPE+EF
Sbjct  190  FYLAGNPEEEF  200


>11S globulin seed storage protein 1 [Manihot esculenta]
Sequence ID: XP_021632052.1 Length: 476
Range 1: 181 to 191

Score:34.1 bits(73), Expect:3.2, 
Method:, 
Identities:9/11(82%), Positives:11/11(100%), Gaps:0/11(0%)

Query  2    FFLAGNPEDEF  12
            F+LAGNPE+EF
Sbjct  181  FYLAGNPEEEF  191


>legumin A-like [Momordica charantia]
Sequence ID: XP_022155578.1 Length: 474
Range 1: 177 to 187

Score:34.1 bits(73), Expect:3.2, 
Method:, 
Identities:9/11(82%), Positives:11/11(100%), Gaps:0/11(0%)

Query  2    FFLAGNPEDEF  12
            F+LAGNPE+EF
Sbjct  177  FYLAGNPEEEF  187


>11S globulin-like [Mercurialis annua]
Sequence ID: XP_050218340.1 Length: 472
Range 1: 182 to 192

Score:34.1 bits(73), Expect:3.2, 
Method:, 
Identities:9/11(82%), Positives:11/11(100%), Gaps:0/11(0%)

Query  2    FFLAGNPEDEF  12
            F+LAGNPE+EF
Sbjct  182  FYLAGNPEEEF  192


>ammonia-forming cytochrome c nitrite reductase subunit c552 [Candidatus Acidiferrales bacterium]
Sequence ID: HLV96031.1 Length: 856
Range 1: 588 to 602

Score:33.7 bits(72), Expect:4.5, 
Method:, 
Identities:11/15(73%), Positives:11/15(73%), Gaps:3/15(20%)

Query  2    FFLAGNPED---EFR  13
            FFLAGNPED    FR
Sbjct  588  FFLAGNPEDAVAAFR  602


>hypothetical protein ACLB2K_019711 [Fragaria x ananassa]
Sequence ID: KAL6208766.1 Length: 721
Range 1: 265 to 275

Score:33.7 bits(72), Expect:4.5, 
Method:, 
Identities:9/11(82%), Positives:11/11(100%), Gaps:0/11(0%)

Query  2    FFLAGNPEDEF  12
            F+LAGNP+DEF
Sbjct  265  FYLAGNPQDEF  275


>prunin 1 Pru du 6-like [Rosa rugosa]
Sequence ID: XP_062023503.1 Length: 577
Range 1: 285 to 295

Score:33.7 bits(72), Expect:4.5, 
Method:, 
Identities:9/11(82%), Positives:11/11(100%), Gaps:0/11(0%)

Query  2    FFLAGNPEDEF  12
            F+LAGNP+DEF
Sbjct  285  FYLAGNPQDEF  295


>PREDICTED: legumin type B-like [Fragaria vesca subsp. vesca]
Sequence ID: XP_004289945.1 Length: 563
Range 1: 241 to 251

Score:33.7 bits(72), Expect:4.5, 
Method:, 
Identities:9/11(82%), Positives:11/11(100%), Gaps:0/11(0%)

Query  2    FFLAGNPEDEF  12
            F+LAGNP+DEF
Sbjct  241  FYLAGNPQDEF  251


>prunin 1 Pru du 6-like [Rosa rugosa]
Sequence ID: XP_062022348.1 Length: 560
Range 1: 244 to 254

Score:33.7 bits(72), Expect:4.5, 
Method:, 
Identities:9/11(82%), Positives:11/11(100%), Gaps:0/11(0%)

Query  2    FFLAGNPEDEF  12
            F+LAGNP+DEF
Sbjct  244  FYLAGNPQDEF  254


>PREDICTED: legumin A-like [Fragaria vesca subsp. vesca]
Sequence ID: XP_004289946.2 Length: 554
Range 1: 230 to 240

Score:33.7 bits(72), Expect:4.5, 
Method:, 
Identities:9/11(82%), Positives:11/11(100%), Gaps:0/11(0%)

Query  2    FFLAGNPEDEF  12
            F+LAGNP+DEF
Sbjct  230  FYLAGNPQDEF  240


>hypothetical protein UlMin_031657 [Ulmus minor]
Sequence ID: KAL5561910.1 Length: 540
Range 1: 271 to 281

Score:33.7 bits(72), Expect:4.5, 
Method:, 
Identities:9/11(82%), Positives:11/11(100%), Gaps:0/11(0%)

Query  2    FFLAGNPEDEF  12
            F+LAGNP+DEF
Sbjct  271  FYLAGNPQDEF  281


>hypothetical protein M0R45_010606 [Rubus argutus]
Sequence ID: KAK9945075.1 Length: 530
Range 1: 239 to 249

Score:33.7 bits(72), Expect:4.5, 
Method:, 
Identities:9/11(82%), Positives:11/11(100%), Gaps:0/11(0%)

Query  2    FFLAGNPEDEF  12
            F+LAGNP+DEF
Sbjct  239  FYLAGNPQDEF  249


>prunin 1 Pru du 6.0101-like [Argentina anserina]
Sequence ID: XP_050365559.1 Length: 520
Range 1: 215 to 225

Score:33.7 bits(72), Expect:4.5, 
Method:, 
Identities:9/11(82%), Positives:11/11(100%), Gaps:0/11(0%)

Query  2    FFLAGNPEDEF  12
            F+LAGNP+DEF
Sbjct  215  FYLAGNPQDEF  225


>hypothetical protein M0R45_010601 [Rubus argutus]
Sequence ID: KAK9945070.1 Length: 520
Range 1: 216 to 226

Score:33.7 bits(72), Expect:4.5, 
Method:, 
Identities:9/11(82%), Positives:11/11(100%), Gaps:0/11(0%)

Query  2    FFLAGNPEDEF  12
            F+LAGNP+DEF
Sbjct  216  FYLAGNPQDEF  226


>prunin 1 Pru du 6.0101-like [Malus sylvestris]
Sequence ID: XP_050145584.1 Length: 516
Range 1: 203 to 213

Score:33.7 bits(72), Expect:4.5, 
Method:, 
Identities:9/11(82%), Positives:11/11(100%), Gaps:0/11(0%)

Query  2    FFLAGNPEDEF  12
            F+LAGNP+DEF
Sbjct  203  FYLAGNPQDEF  213


>prunin 1 Pru du 6-like [Rosa chinensis]
Sequence ID: XP_040363440.1 Length: 515
Range 1: 218 to 228

Score:33.7 bits(72), Expect:4.5, 
Method:, 
Identities:9/11(82%), Positives:11/11(100%), Gaps:0/11(0%)

Query  2    FFLAGNPEDEF  12
            F+LAGNP+DEF
Sbjct  218  FYLAGNPQDEF  228


>unnamed protein product [Prunus brigantina]
Sequence ID: CAL9023528.1 Length: 510
Range 1: 201 to 211

Score:33.7 bits(72), Expect:4.5, 
Method:, 
Identities:9/11(82%), Positives:11/11(100%), Gaps:0/11(0%)

Query  2    FFLAGNPEDEF  12
            F+LAGNP+DEF
Sbjct  201  FYLAGNPQDEF  211


>prunin 1 Pru du 6-like [Argentina anserina]
Sequence ID: XP_050366076.1 Length: 510
Range 1: 211 to 221

Score:33.7 bits(72), Expect:4.5, 
Method:, 
Identities:9/11(82%), Positives:11/11(100%), Gaps:0/11(0%)

Query  2    FFLAGNPEDEF  12
            F+LAGNP+DEF
Sbjct  211  FYLAGNPQDEF  221


>prunin 1 Pru du 6.0101 [Rosa chinensis]
Sequence ID: XP_024164467.1 Length: 509
Range 1: 209 to 219

Score:33.7 bits(72), Expect:4.5, 
Method:, 
Identities:9/11(82%), Positives:11/11(100%), Gaps:0/11(0%)

Query  2    FFLAGNPEDEF  12
            F+LAGNP+DEF
Sbjct  209  FYLAGNPQDEF  219


>PREDICTED: 12S seed storage protein CRA1-like [Fragaria vesca subsp. vesca]
Sequence ID: XP_004289947.1 Length: 505
Range 1: 212 to 222

Score:33.7 bits(72), Expect:4.5, 
Method:, 
Identities:9/11(82%), Positives:11/11(100%), Gaps:0/11(0%)

Query  2    FFLAGNPEDEF  12
            F+LAGNP+DEF
Sbjct  212  FYLAGNPQDEF  222


>prunin 1 Pru du 6-like [Rosa rugosa]
Sequence ID: XP_062019383.1 Length: 500
Range 1: 206 to 216

Score:33.7 bits(72), Expect:4.5, 
Method:, 
Identities:9/11(82%), Positives:11/11(100%), Gaps:0/11(0%)

Query  2    FFLAGNPEDEF  12
            F+LAGNP+DEF
Sbjct  206  FYLAGNPQDEF  216


>PREDICTED: cruciferin PGCRURSE5-like [Fragaria vesca subsp. vesca]
Sequence ID: XP_004289944.1 Length: 499
Range 1: 211 to 221

Score:33.7 bits(72), Expect:4.5, 
Method:, 
Identities:9/11(82%), Positives:11/11(100%), Gaps:0/11(0%)

Query  2    FFLAGNPEDEF  12
            F+LAGNP+DEF
Sbjct  211  FYLAGNPQDEF  221


>PREDICTED: legumin B-like [Fragaria vesca subsp. vesca]
Sequence ID: XP_004294115.1 Length: 495
Range 1: 208 to 218

Score:33.7 bits(72), Expect:4.5, 
Method:, 
Identities:9/11(82%), Positives:11/11(100%), Gaps:0/11(0%)

Query  2    FFLAGNPEDEF  12
            F+LAGNP+DEF
Sbjct  208  FYLAGNPQDEF  218


>hypothetical protein M0R45_010603 [Rubus argutus]
Sequence ID: KAK9945072.1 Length: 494
Range 1: 213 to 223

Score:33.7 bits(72), Expect:4.5, 
Method:, 
Identities:9/11(82%), Positives:11/11(100%), Gaps:0/11(0%)

Query  2    FFLAGNPEDEF  12
            F+LAGNP+DEF
Sbjct  213  FYLAGNPQDEF  223


>hypothetical protein Tsubulata_043111 [Turnera subulata]
Sequence ID: KAJ4826949.1 Length: 482
Range 1: 182 to 193

Score:33.7 bits(72), Expect:4.5, 
Method:, 
Identities:10/12(83%), Positives:11/12(91%), Gaps:0/12(0%)

Query  1    SFFLAGNPEDEF  12
            SF+LAGNPED F
Sbjct  182  SFYLAGNPEDHF  193


>unnamed protein product [Linum tenue]
Sequence ID: CAI0418748.1 Length: 481
Range 1: 188 to 198

Score:33.7 bits(72), Expect:4.5, 
Method:, 
Identities:9/11(82%), Positives:11/11(100%), Gaps:0/11(0%)

Query  2    FFLAGNPEDEF  12
            F+LAGNP+DEF
Sbjct  188  FYLAGNPQDEF  198


>hypothetical protein UlMin_031650 [Ulmus minor]
Sequence ID: KAL5561903.1 Length: 476
Range 1: 179 to 189

Score:33.7 bits(72), Expect:4.5, 
Method:, 
Identities:9/11(82%), Positives:11/11(100%), Gaps:0/11(0%)

Query  2    FFLAGNPEDEF  12
            F+LAGNP+DEF
Sbjct  179  FYLAGNPQDEF  189


>hypothetical protein UlMin_031643 [Ulmus minor]
Sequence ID: KAL5561896.1 Length: 473
Range 1: 185 to 195

Score:33.7 bits(72), Expect:4.5, 
Method:, 
Identities:9/11(82%), Positives:11/11(100%), Gaps:0/11(0%)

Query  2    FFLAGNPEDEF  12
            F+LAGNP+DEF
Sbjct  185  FYLAGNPQDEF  195


>hypothetical protein Tsubulata_011158, partial [Turnera subulata]
Sequence ID: KAJ4837057.1 Length: 364
Range 1: 86 to 96

Score:33.7 bits(72), Expect:4.5, 
Method:, 
Identities:9/11(82%), Positives:11/11(100%), Gaps:0/11(0%)

Query  2   FFLAGNPEDEF  12
           F+LAGNP+DEF
Sbjct  86  FYLAGNPQDEF  96


>hypothetical protein ACLB2K_015939 [Fragaria x ananassa]
Sequence ID: KAL6210707.1 Length: 352
Range 1: 211 to 221

Score:33.7 bits(72), Expect:4.5, 
Method:, 
Identities:9/11(82%), Positives:11/11(100%), Gaps:0/11(0%)

Query  2    FFLAGNPEDEF  12
            F+LAGNP+DEF
Sbjct  211  FYLAGNPQDEF  221


>PREDICTED: legumin [Prunus dulcis]
Sequence ID: VVA25988.1 Length: 317
Range 1: 8 to 18

Score:33.7 bits(72), Expect:4.5, 
Method:, 
Identities:9/11(82%), Positives:11/11(100%), Gaps:0/11(0%)

Query  2   FFLAGNPEDEF  12
           F+LAGNP+DEF
Sbjct  8   FYLAGNPQDEF  18


>legumin type B-like, partial [Prunus avium]
Sequence ID: XP_021803332.1 Length: 282
Range 1: 205 to 215

Score:33.7 bits(72), Expect:4.5, 
Method:, 
Identities:9/11(82%), Positives:11/11(100%), Gaps:0/11(0%)

Query  2    FFLAGNPEDEF  12
            F+LAGNP+DEF
Sbjct  205  FYLAGNPQDEF  215


>putative Pru du 6 allergen, partial [Prunus dulcis]
Sequence ID: AGR27935.1 Length: 178
Range 1: 163 to 173

Score:33.7 bits(72), Expect:4.5, 
Method:, 
Identities:9/11(82%), Positives:11/11(100%), Gaps:0/11(0%)

Query  2    FFLAGNPEDEF  12
            F+LAGNP+DEF
Sbjct  163  FYLAGNPQDEF  173


>hydroxyacid dehydrogenase [Actinomycetota bacterium]
Sequence ID: MBO0808484.1 Length: 328
Range 1: 33 to 43

Score:33.3 bits(71), Expect:6.4, 
Method:, 
Identities:10/11(91%), Positives:10/11(90%), Gaps:0/11(0%)

Query  3   FLAGNPEDEFR  13
           FLAG PEDEFR
Sbjct  33  FLAGRPEDEFR  43


>hypothetical protein FEM48_Zijuj09G0057600 [Ziziphus jujuba var. spinosa]
Sequence ID: KAH7517381.1 Length: 324
Range 1: 61 to 71

Score:33.3 bits(71), Expect:6.4, 
Method:, 
Identities:9/11(82%), Positives:10/11(90%), Gaps:0/11(0%)

Query  2   FFLAGNPEDEF  12
           F+L GNPEDEF
Sbjct  61  FYLPGNPEDEF  71


>hypothetical protein FEM48_Zijuj09G0057500 [Ziziphus jujuba var. spinosa]
Sequence ID: KAH7517380.1 Length: 551
Range 1: 233 to 243

Score:32.9 bits(70), Expect:9.0, 
Method:, 
Identities:9/11(82%), Positives:10/11(90%), Gaps:0/11(0%)

Query  2    FFLAGNPEDEF  12
            F+ AGNPEDEF
Sbjct  233  FYVAGNPEDEF  243


>prunin 1 Pru du 6 [Ziziphus jujuba]
Sequence ID: XP_015891278.3 Length: 539
Range 1: 233 to 243

Score:32.9 bits(70), Expect:9.0, 
Method:, 
Identities:9/11(82%), Positives:10/11(90%), Gaps:0/11(0%)

Query  2    FFLAGNPEDEF  12
            F+ AGNPEDEF
Sbjct  233  FYVAGNPEDEF  243


>11S globulin seed storage protein Jug r 4-like [Alnus glutinosa]
Sequence ID: XP_062147877.1 Length: 518
Range 1: 188 to 197

Score:32.9 bits(70), Expect:9.0, 
Method:, 
Identities:9/10(90%), Positives:10/10(100%), Gaps:0/10(0%)

Query  2    FFLAGNPEDE  11
            F+LAGNPEDE
Sbjct  188  FYLAGNPEDE  197


Query #21: Cavellana21 Query ID: lcl|Query_4700915 Length: 22

Clusters producing significant alignments:
                                                                  #          #          Scientific      Cluster                    Max    Total Query   E   Per.   Acc.                        
Cluster Rep.                                                      Mem.       Taxa       Name            Ancestor        Taxid      Score  Score cover Value Ident  Len        Accession        
vicilin Car i 2.0101-like [Corylus avellana]                      2          1          Corylus avel... European haz... 13451      70.2   70.2  100%  3e-12 100.00 1073       XP_059448939.1   
hypothetical protein FH972_008469 [Carpinus fangiana]             1          1          Carpinus fan... eudicots        176857     67.7   67.7  100%  2e-11 95.45  1216       KAE8022687.1     
vicilin Car i 2.0101-like [Alnus glutinosa]                       1          1          Alnus glutinosa eudicots        3517       63.8   63.8  95%   5e-10 95.24  774        XP_062149737.1   
hypothetical protein RJ639_029000 [Escallonia herrerae]           1          1          Escallonia h... eudicots        1293975    57.5   57.5  95%   9e-08 85.71  752        KAK3040554.1     
hypothetical protein SLA2020_494070 [Shorea laevis]               1          1          Shorea laevis   eudicots        152420     56.2   56.2  82%   2e-07 94.44  594        GLT77852.1       
hypothetical protein ACJRO7_032004 [Eucalyptus globulus]          1          1          Eucalyptus g... blue gum        34317      55.4   55.4  86%   5e-07 89.47  737        KAL3727186.1     
hypothetical protein ACJRO7_032013 [Eucalyptus globulus]          2          2          Eucalyptus      eudicots        3932       55.4   55.4  86%   5e-07 89.47  362        KAL3727195.1     
cupin family protein [Striga hermonthica]                         1          1          Striga hermo... purple witch... 68872      54.9   54.9  95%   7e-07 85.71  549        CAA0823072.1     
hypothetical protein K2173_015764 [Erythroxylum novogranatense]   1          1          Erythroxylum... eudicots        1862640    54.9   54.9  95%   7e-07 80.95  353        KAJ8765833.1     
vicilin seed storage protein [Trifolium repens]                   7          1          Trifolium re... white clover    3899       54.5   54.5  91%   1e-06 90.00  469        KAK2361840.1     
hypothetical protein ACJRO7_032009 [Eucalyptus globulus]          1          1          Eucalyptus g... blue gum        34317      54.1   54.1  86%   1e-06 89.47  524        KAL3727191.1     
vicilin Car i 2.0101-like [Eucalyptus grandis]                    1          1          Eucalyptus g... rose gum        71139      54.1   54.1  86%   1e-06 89.47  198        XP_039155204.1   
hypothetical protein FNV43_RR01762 [Rhamnella rubrinervis]        1          1          Rhamnella ru... eudicots        2594499    53.2   53.2  95%   3e-06 76.19  695        KAF3457105.1     
hypothetical protein MIMGU_mgv1a003361mg [Erythranthe guttata]    1          1          Erythranthe ... spotted monk... 4155       53.2   53.2  95%   3e-06 80.95  590        EYU41459.1       
hypothetical protein P8452_60664 [Trifolium repens]               4          1          Trifolium re... white clover    3899       53.2   53.2  91%   3e-06 90.00  464        WJX77344.1       
vicilin Jug r 2.0101 [Syzygium oleosum]                           1          1          Syzygium ole... eudicots        219896     53.2   53.2  86%   3e-06 84.21  438        XP_056170713.1   
hypothetical protein G4B88_020087 [Cannabis sativa]               2          1          Cannabis sativa eudicots        3483       52.8   52.8  86%   4e-06 84.21  935        KAF4383765.1     
vicilin Jug r 2.0101 [Cannabis sativa]                            1          1          Cannabis sativa eudicots        3483       52.8   52.8  86%   4e-06 84.21  833        XP_060959631.1   
hypothetical protein L1049_017138 [Liquidambar formosana]         1          1          Liquidambar ... Formosan gum    63359      52.8   52.8  86%   4e-06 84.21  770        KAK9288675.1     
hypothetical protein RJ639_001307 [Escallonia herrerae]           1          1          Escallonia h... eudicots        1293975    52.8   52.8  82%   4e-06 88.89  739        KAK3042187.1     
hypothetical protein BT93_H2088 [Corymbia citriodora subsp....    1          1          Corymbia cit... lemon-scente... 360336     52.8   52.8  86%   4e-06 84.21  730        KAF8016754.1     
uncharacterized protein J3R85_001559 [Psidium guajava]            1          1          Psidium guajava guava           120290     52.8   52.8  86%   4e-06 84.21  723        KAI3441983.1     
hypothetical protein RJ640_011432, partial [Escallonia rubra]     1          1          Escallonia r... eudicots        112253     52.8   52.8  95%   4e-06 80.95  686        KAK2980624.1     
Vicilin-like antimicrobial peptides 2-1 [Morella rubra]           1          1          Morella rubra   eudicots        262757     52.4   52.4  91%   5e-06 85.00  727        KAB1218143.1     
Vicilin-like protein [Melia azedarach]                            1          1          Melia azedarach eudicots        155640     52.4   52.4  95%   5e-06 76.19  685        KAJ4722504.1     
convicilin [Trifolium medium]                                     1          1          Trifolium me... eudicots        97028      52.0   52.0  91%   7e-06 85.00  71         MCI59803.1       
vicilin-like antimicrobial peptides 2-2 [Tripterygium wilfordii]  2          1          Tripterygium... eudicots        458696     52.0   52.0  95%   8e-06 76.19  476        KAF5752254.1     
hypothetical protein TSUD_175210 [Trifolium subterraneum]         13         2          Trifolium       eudicots        3898       52.0   52.0  91%   8e-06 85.00  466        GAU13369.1       
unnamed protein product [Trifolium pratense]                      5          1          Trifolium pr... eudicots        57577      52.0   52.0  91%   8e-06 85.00  459        CAJ2638008.1     
hypothetical protein TSUD_248190 [Trifolium subterraneum]         5          2          Trifolium       eudicots        3898       52.0   52.0  91%   8e-06 85.00  455        GAU18118.1       
unnamed protein product [Trifolium pratense]                      1          1          Trifolium pr... eudicots        57577      52.0   52.0  91%   8e-06 85.00  287        CAJ2645536.1     
vicilin-like protein, partial [Trifolium pratense]                1          1          Trifolium pr... eudicots        57577      52.0   52.0  91%   8e-06 85.00  239        PNX60337.1       
vicilin-like protein antimicrobial peptides 2-1-like protein...   1          1          Trifolium pr... eudicots        57577      52.0   52.0  91%   8e-06 85.00  146        PNX55381.1       
vicilin-like protein antimicrobial peptides 2-1-like protein,...  1          1          Trifolium pr... eudicots        57577      52.0   52.0  91%   8e-06 85.00  131        PNX55285.1       
hypothetical protein Patl1_25314 [Pistacia atlantica]             1          1          Pistacia atl... eudicots        434234     51.5   51.5  86%   1e-05 84.21  757        KAJ0093093.1     
vicilin Jug r 2.0101 [Rhodamnia argentea]                         1          1          Rhodamnia ar... silver malle... 178133     51.5   51.5  86%   1e-05 84.21  725        XP_048130226.1   
hypothetical protein Pint_24761 [Pistacia integerrima]            1          1          Pistacia int... eudicots        434235     51.5   51.5  86%   1e-05 84.21  696        KAJ0035959.1     
hypothetical protein Pfo_026263 [Paulownia fortunei]              1          1          Paulownia fo... eudicots        586722     51.5   51.5  95%   1e-05 76.19  634        KAI3469600.1     
hypothetical protein BUALT_Bualt14G0095900 [Buddleja...           1          1          Buddleja alt... eudicots        168488     51.5   51.5  95%   1e-05 76.19  615        KAG8370235.1     
hypothetical protein DH2020_036033 [Rehmannia glutinosa]          1          1          Rehmannia gl... Chinese foxg... 99300      51.5   51.5  95%   1e-05 76.19  551        KAK6130223.1     
vicilin-like antimicrobial peptides 2-2 [Pistacia vera]           1          1          Pistacia vera   pistachio       55513      51.5   51.5  86%   1e-05 84.21  527        XP_031278079.1   
vicilin GC72-A-like [Pistacia vera]                               1          1          Pistacia vera   pistachio       55513      51.5   51.5  86%   1e-05 84.21  170        XP_031278080.1   
convicilin, partial [Trifolium pratense]                          1          1          Trifolium pr... eudicots        57577      51.1   51.1  91%   1e-05 85.00  137        PNX71401.1       
hypothetical protein Tsubulata_041574, partial [Turnera subulata] 1          1          Turnera subu... white alder     218843     51.1   51.1  95%   1e-05 76.19  146        KAJ4822089.1     
cupin family protein [Prunus dulcis]                              1          1          Prunus dulcis   almond          3755       51.1   51.1  86%   1e-05 84.21  338        BBG93751.1       
vicilin-like protein [Striga asiatica]                            1          1          Striga asiatica witchweed       4170       51.1   51.1  95%   1e-05 80.95  540        GER34274.1       
Vicilin-like antimicrobial peptides 2-1 [Bienertia sinuspersici]  1          1          Bienertia si... eudicots        338654     51.1   51.1  95%   1e-05 80.95  550        KAL2922660.1     
provicilin-like [Cicer arietinum]                                 1          1          Cicer arietinum chickpea        3827       51.1   51.1  91%   1e-05 85.00  558        XP_004496703.1   
hypothetical protein L3X38_000638 [Prunus dulcis]                 12         9          Prunus          eudicots        3754       51.1   51.1  86%   1e-05 84.21  811        KAI5347751.1     
vicilin [Morus notabilis]                                         2          1          Morus notabilis eudicots        981085     51.1   51.1  91%   1e-05 80.00  864        XP_024029190.1   
vicilin [Vicia villosa]                                           1          1          Vicia villosa   hairy vetch     3911       50.7   50.7  91%   2e-05 85.00  463        XP_058781771.1   
hypothetical protein WN944_025787 [Citrus x changshan-huyou]      3          2          Citrus          eudicots        2706       50.7   50.7  91%   2e-05 80.00  639        KAK9182641.1     
7S globulin precursor isoform 2, partial [Ficus pumila var....    1          1          Ficus pumila... jelly fig       204231     50.7   50.7  91%   2e-05 80.00  676        AGU37285.1       
Vicilin-like antimicrobial peptides 2-1 [Acorus calamus]          2          2          Acorus          monocots        4464       50.7   50.7  91%   2e-05 80.00  844        KAK1313660.1     
hypothetical protein C2S52_014730 [Perilla frutescens var....     3          2          Perilla frut... eudicots        48386      50.3   50.3  91%   3e-05 80.00  601        KAH6769927.1     
vicilin Cor a 11.0101 [Beta vulgaris subsp. vulgaris]             2          1          Beta vulgari... beet            3555       50.3   50.3  95%   3e-05 76.19  607        XP_010695493.2   
vicilin Jug r 2.0101-like [Pyrus communis]                        7          6          Maleae          eudicots        721813     49.8   49.8  73%   4e-05 93.75  966        XP_068325796.1   
vicilin-like [Trifolium pratense]                                 1          1          Trifolium pr... eudicots        57577      49.4   49.4  91%   6e-05 80.00  350        XP_045787488.1   
provicilin [Medicago truncatula]                                  1          1          Medicago tru... barrel medic    3880       49.4   49.4  91%   6e-05 80.00  464        XP_003624145.3   
hypothetical protein C1H46_007290 [Malus baccata]                 1          1          Malus baccata   shan jing zi    106549     49.4   49.4  86%   6e-05 84.21  474        TQE07096.1       
hypothetical protein UlMin_009236 [Ulmus minor]                   1          1          Ulmus minor     eudicots        262084     49.4   49.4  95%   6e-05 76.19  535        KAL5541526.1     
hypothetical protein Cgig2_009364 [Carnegiea gigantea]            1          1          Carnegiea gi... saguaro         171969     49.4   49.4  95%   6e-05 76.19  547        KAJ8426328.1     
vicilin Jug r 2.0101 [Malus domestica]                            5          4          Maleae          eudicots        721813     49.4   49.4  86%   6e-05 84.21  720        XP_017192431.1   
hypothetical protein KIW84_033463 [Pisum sativum]                 1          1          Pisum sativum   garden pea      3888       49.0   49.0  91%   8e-05 80.00  143        KAI5428490.1     
beta-lathyrin 1, partial [Lathyrus sativus]                       1          1          Lathyrus sat... eudicots        3860       49.0   49.0  91%   8e-05 80.00  370        AYV98023.1       
provicilin-like [Vicia villosa]                                   3          1          Vicia villosa   hairy vetch     3911       49.0   49.0  91%   8e-05 80.00  442        XP_058752843.1   
vicilin Jug r 2.0101 [Quercus robur]                              1          1          Quercus robur   English oak     38942      49.0   49.0  95%   8e-05 71.43  533        XP_050241428.1   
vicilin-like [Cicer arietinum]                                    1          1          Cicer arietinum chickpea        3827       49.0   49.0  91%   8e-05 80.00  593        XP_004496704.1   
hypothetical protein RGQ29_024192 [Quercus rubra]                 1          1          Quercus rubra   northern red... 3512       49.0   49.0  95%   8e-05 71.43  659        KAK4587386.1     
LOW QUALITY PROTEIN: vicilin-like antimicrobial peptides 2-3...   1          1          Quercus lobata  valley oak      97700      49.0   49.0  95%   8e-05 71.43  783        XP_030974693.1   
vicilin Jug r 2.0101 [Humulus lupulus]                            1          1          Humulus lupulus European hop    3486       49.0   49.0  86%   8e-05 78.95  794        XP_062108267.1   
hypothetical protein TIFTF001_015923 [Ficus carica]               1          1          Ficus carica    common fig      3494       48.6   48.6  91%   1e-04 75.00  185        GMN46739.1       
hypothetical protein KIW84_050646 [Pisum sativum]                 1          1          Pisum sativum   garden pea      3888       48.6   48.6  91%   1e-04 80.00  235        KAI5403140.1     
RecName: Full=Provicilin; AltName: Full=Type A [Pisum sativum]    1          1          Pisum sativum   garden pea      3888       48.6   48.6  91%   1e-04 80.00  275        P02855.1         
hypothetical protein KIW84_050649 [Pisum sativum]                 7          1          Pisum sativum   garden pea      3888       48.6   48.6  91%   1e-04 80.00  455        KAI5403144.1     
hypothetical protein MLD38_039612 [Melastoma candidum]            1          1          Melastoma ca... eudicots        119954     48.1   48.1  86%   2e-04 78.95  664        KAI4304048.1     
hypothetical protein RND81_12G064100 [Saponaria officinalis]      1          1          Saponaria of... common soapwort 3572       47.7   47.7  95%   2e-04 71.43  506        KAK9671922.1     
hypothetical protein JCGZ_02205 [Jatropha curcas]                 1          1          Jatropha curcas eudicots        180498     47.7   47.7  95%   2e-04 71.43  572        KDP40207.1       
hypothetical protein RND81_12G064100 [Saponaria officinalis]      1          1          Saponaria of... common soapwort 3572       47.7   47.7  95%   2e-04 71.43  604        KAK9671923.1     
vicilin-like antimicrobial peptides 2-3 [Chenopodium quinoa]      2          1          Chenopodium ... quinoa          63459      47.3   47.3  95%   3e-04 76.19  615        XP_021747589.1   
Bicupin, oxalate decarboxylase/oxidase [Trema orientale]          2          2          Cannabaceae     eudicots        3481       47.3   47.3  91%   3e-04 75.00  712        POO02125.1       
vicilin, partial [Pisum sativum]                                  1          1          Pisum sativum   garden pea      3888       46.9   46.9  77%   4e-04 82.35  63         AAA33690.1       
vicilin Jug r 2.0101-like [Rosa chinensis]                        1          1          Rosa chinensis  China rose      74649      46.9   46.9  82%   5e-04 83.33  231        XP_040373826.1   
hypothetical protein NL676_020984 [Syzygium grande]               1          1          Syzygium grande eudicots        1042139    46.9   46.9  86%   5e-04 78.95  273        KAI6693274.1     
Vicilin Car i [Sesamum angolense]                                 2          2          Sesamum         eudicots        4181       46.9   46.9  95%   5e-04 71.43  619        KAK4405737.1     
vicilin Jug r 2.0101-like [Rosa rugosa]                           1          1          Rosa rugosa     eudicots        74645      46.9   46.9  82%   5e-04 83.33  730        XP_061994955.1   
putative rmlC-like jelly roll protein [Rosa chinensis]            1          1          Rosa chinensis  China rose      74649      46.9   46.9  82%   5e-04 83.33  857        PRQ38577.1       
vicilin-like protein, partial [Trifolium pratense]                1          1          Trifolium pr... eudicots        57577      46.4   46.4  73%   7e-04 87.50  154        PNX70484.1       
hypothetical protein CMV_011172 [Castanea mollissima]             1          1          Castanea mol... Chinese ches... 60419      46.4   46.4  95%   7e-04 66.67  357        KAF3964557.1     
allergen Len c 1.0102, partial [Lens culinaris]                   24         3          Fabeae          eudicots        163743     46.4   46.4  91%   7e-04 75.00  415        CAD87731.1       
vicilin precursor [Pisum sativum]                                 7          1          Pisum sativum   garden pea      3888       46.4   46.4  91%   7e-04 80.00  459        NP_001413828.1   
hypothetical protein KIW84_055578 [Pisum sativum]                 1          1          Pisum sativum   garden pea      3888       46.4   86.5  91%   7e-04 80.00  542        KAI5410143.1     
hypothetical protein KIW84_055578 [Pisum sativum]                 1          1          Pisum sativum   garden pea      3888       46.4   46.4  91%   7e-04 80.00  614        KAI5410142.1     
cupin family protein [Abeliophyllum distichum]                    1          1          Abeliophyllu... eudicots        126358     46.0   46.0  95%   0.001 71.43  124        KAL2486935.1     
vicilin Jug r 2.0101 [Capsicum annuum]                            1          1          Capsicum annuum eudicots        4072       46.0   46.0  86%   0.001 84.21  326        XP_016567997.2   
hypothetical protein BC332_06956 [Capsicum chinense]              2          2          Capsicum        peppers         4071       46.0   46.0  86%   0.001 84.21  383        PHU21849.1       
hypothetical protein T459_08007 [Capsicum annuum]                 1          1          Capsicum annuum eudicots        4072       46.0   46.0  86%   0.001 84.21  419        PHT85901.1       
unnamed protein product [Pisum sativum]                           2          1          Pisum sativum   garden pea      3888       46.0   46.0  77%   0.001 82.35  463        CAL5201509.1     
hypothetical protein CQW23_22501 [Capsicum baccatum]              1          1          Capsicum bac... eudicots        33114      46.0   46.0  86%   0.001 84.21  479        PHT38928.1       
hypothetical protein RD792_017371 [Penstemon davidsonii]          1          1          Penstemon da... eudicots        160366     46.0   46.0  91%   0.001 70.00  525        KAK4478106.1     


Alignments:

>vicilin Car i 2.0101-like [Corylus avellana]
Sequence ID: XP_059448939.1 Length: 1073
Range 1: 967 to 988

Score:70.2 bits(158), Expect:3e-12, 
Method:, 
Identities:22/22(100%), Positives:22/22(100%), Gaps:0/22(0%)

Query  1    LSPGDAFVIPAGHPIAVVASER  22
            LSPGDAFVIPAGHPIAVVASER
Sbjct  967  LSPGDAFVIPAGHPIAVVASER  988


>hypothetical protein FH972_008469 [Carpinus fangiana]
Sequence ID: KAE8022687.1 Length: 1216
Range 1: 1110 to 1131

Score:67.7 bits(152), Expect:2e-11, 
Method:, 
Identities:21/22(95%), Positives:21/22(95%), Gaps:0/22(0%)

Query  1     LSPGDAFVIPAGHPIAVVASER  22
             LSPGDAFVIPAGHPI VVASER
Sbjct  1110  LSPGDAFVIPAGHPISVVASER  1131


>vicilin Car i 2.0101-like [Alnus glutinosa]
Sequence ID: XP_062149737.1 Length: 774
Range 1: 668 to 688

Score:63.8 bits(143), Expect:5e-10, 
Method:, 
Identities:20/21(95%), Positives:21/21(100%), Gaps:0/21(0%)

Query  1    LSPGDAFVIPAGHPIAVVASE  21
            LSPGDAFVIPAGHPIAVVAS+
Sbjct  668  LSPGDAFVIPAGHPIAVVASQ  688


>hypothetical protein RJ639_029000 [Escallonia herrerae]
Sequence ID: KAK3040554.1 Length: 752
Range 1: 699 to 719

Score:57.5 bits(128), Expect:9e-08, 
Method:, 
Identities:18/21(86%), Positives:20/21(95%), Gaps:0/21(0%)

Query  1    LSPGDAFVIPAGHPIAVVASE  21
            LS GDAFVIPAGHPIA+VAS+
Sbjct  699  LSSGDAFVIPAGHPIAIVASQ  719


>hypothetical protein SLA2020_494070 [Shorea laevis]
Sequence ID: GLT77852.1 Length: 594
Range 1: 492 to 509

Score:56.2 bits(125), Expect:2e-07, 
Method:, 
Identities:17/18(94%), Positives:18/18(100%), Gaps:0/18(0%)

Query  5    DAFVIPAGHPIAVVASER  22
            DAFVIPAGHPIAVVAS+R
Sbjct  492  DAFVIPAGHPIAVVASDR  509


>hypothetical protein ACJRO7_032004 [Eucalyptus globulus]
Sequence ID: KAL3727186.1 Length: 737
Range 1: 599 to 617

Score:55.4 bits(123), Expect:5e-07, 
Method:, 
Identities:17/19(89%), Positives:18/19(94%), Gaps:0/19(0%)

Query  1    LSPGDAFVIPAGHPIAVVA  19
            LSPGD FVIPAGHPIA+VA
Sbjct  599  LSPGDVFVIPAGHPIAIVA  617


>hypothetical protein ACJRO7_032013 [Eucalyptus globulus]
Sequence ID: KAL3727195.1 Length: 362
Range 1: 256 to 274

Score:55.4 bits(123), Expect:5e-07, 
Method:, 
Identities:17/19(89%), Positives:18/19(94%), Gaps:0/19(0%)

Query  1    LSPGDAFVIPAGHPIAVVA  19
            LSPGD FVIPAGHPIA+VA
Sbjct  256  LSPGDVFVIPAGHPIAIVA  274


>cupin family protein [Striga hermonthica]
Sequence ID: CAA0823072.1 Length: 549
Range 1: 445 to 465

Score:54.9 bits(122), Expect:7e-07, 
Method:, 
Identities:18/21(86%), Positives:20/21(95%), Gaps:0/21(0%)

Query  1    LSPGDAFVIPAGHPIAVVASE  21
            LS GDAFVIPAGHPIA+VAS+
Sbjct  445  LSIGDAFVIPAGHPIAIVASQ  465


>hypothetical protein K2173_015764 [Erythroxylum novogranatense]
Sequence ID: KAJ8765833.1 Length: 353
Range 1: 302 to 322

Score:54.9 bits(122), Expect:7e-07, 
Method:, 
Identities:17/21(81%), Positives:19/21(90%), Gaps:0/21(0%)

Query  1    LSPGDAFVIPAGHPIAVVASE  21
            LSPGD F+IPAGHP+AV ASE
Sbjct  302  LSPGDVFIIPAGHPVAVLASE  322


>vicilin seed storage protein [Trifolium repens]
Sequence ID: KAK2361840.1 Length: 469
Range 1: 365 to 384

Score:54.5 bits(121), Expect:1e-06, 
Method:, 
Identities:18/20(90%), Positives:18/20(90%), Gaps:0/20(0%)

Query  1    LSPGDAFVIPAGHPIAVVAS  20
            LSPGD FVIPAGHPIAV AS
Sbjct  365  LSPGDVFVIPAGHPIAVSAS  384


>hypothetical protein ACJRO7_032009 [Eucalyptus globulus]
Sequence ID: KAL3727191.1 Length: 524
Range 1: 386 to 404

Score:54.1 bits(120), Expect:1e-06, 
Method:, 
Identities:17/19(89%), Positives:18/19(94%), Gaps:0/19(0%)

Query  1    LSPGDAFVIPAGHPIAVVA  19
            LSPGD FVIPAGHPIA+VA
Sbjct  386  LSPGDIFVIPAGHPIAIVA  404


>vicilin Car i 2.0101-like [Eucalyptus grandis]
Sequence ID: XP_039155204.1 Length: 198
Range 1: 60 to 78

Score:54.1 bits(120), Expect:1e-06, 
Method:, 
Identities:17/19(89%), Positives:18/19(94%), Gaps:0/19(0%)

Query  1   LSPGDAFVIPAGHPIAVVA  19
           LSPGD FVIPAGHPIA+VA
Sbjct  60  LSPGDIFVIPAGHPIAIVA  78


>hypothetical protein FNV43_RR01762 [Rhamnella rubrinervis]
Sequence ID: KAF3457105.1 Length: 695
Range 1: 588 to 608

Score:53.2 bits(118), Expect:3e-06, 
Method:, 
Identities:16/21(76%), Positives:19/21(90%), Gaps:0/21(0%)

Query  1    LSPGDAFVIPAGHPIAVVASE  21
            LSPGD FV+PAGHPI +VAS+
Sbjct  588  LSPGDVFVVPAGHPISIVASQ  608


>hypothetical protein MIMGU_mgv1a003361mg [Erythranthe guttata]
Sequence ID: EYU41459.1 Length: 590
Range 1: 488 to 508

Score:53.2 bits(118), Expect:3e-06, 
Method:, 
Identities:17/21(81%), Positives:20/21(95%), Gaps:0/21(0%)

Query  1    LSPGDAFVIPAGHPIAVVASE  21
            LS GDAFV+PAGHPIA+VAS+
Sbjct  488  LSVGDAFVVPAGHPIAIVASQ  508


>hypothetical protein P8452_60664 [Trifolium repens]
Sequence ID: WJX77344.1 Length: 464
Range 1: 360 to 379

Score:53.2 bits(118), Expect:3e-06, 
Method:, 
Identities:18/20(90%), Positives:18/20(90%), Gaps:0/20(0%)

Query  1    LSPGDAFVIPAGHPIAVVAS  20
            LSPGD FVIPAGHPIAV AS
Sbjct  360  LSPGDIFVIPAGHPIAVSAS  379


>vicilin Jug r 2.0101 [Syzygium oleosum]
Sequence ID: XP_056170713.1 Length: 438
Range 1: 303 to 321

Score:53.2 bits(118), Expect:3e-06, 
Method:, 
Identities:16/19(84%), Positives:18/19(94%), Gaps:0/19(0%)

Query  1    LSPGDAFVIPAGHPIAVVA  19
            LSPGD FVIPAGHPIA++A
Sbjct  303  LSPGDVFVIPAGHPIAIIA  321


>hypothetical protein G4B88_020087 [Cannabis sativa]
Sequence ID: KAF4383765.1 Length: 935
Range 1: 734 to 752

Score:52.8 bits(117), Expect:4e-06, 
Method:, 
Identities:16/19(84%), Positives:18/19(94%), Gaps:0/19(0%)

Query  1    LSPGDAFVIPAGHPIAVVA  19
            LSPGD F+IPAGHP+AVVA
Sbjct  734  LSPGDVFIIPAGHPVAVVA  752


>vicilin Jug r 2.0101 [Cannabis sativa]
Sequence ID: XP_060959631.1 Length: 833
Range 1: 728 to 746

Score:52.8 bits(117), Expect:4e-06, 
Method:, 
Identities:16/19(84%), Positives:18/19(94%), Gaps:0/19(0%)

Query  1    LSPGDAFVIPAGHPIAVVA  19
            LSPGD F+IPAGHP+AVVA
Sbjct  728  LSPGDVFIIPAGHPVAVVA  746


>hypothetical protein L1049_017138 [Liquidambar formosana]
Sequence ID: KAK9288675.1 Length: 770
Range 1: 663 to 681

Score:52.8 bits(117), Expect:4e-06, 
Method:, 
Identities:16/19(84%), Positives:18/19(94%), Gaps:0/19(0%)

Query  1    LSPGDAFVIPAGHPIAVVA  19
            LSPGD F+IPAGHP+AVVA
Sbjct  663  LSPGDVFIIPAGHPVAVVA  681


>hypothetical protein RJ639_001307 [Escallonia herrerae]
Sequence ID: KAK3042187.1 Length: 739
Range 1: 635 to 652

Score:52.8 bits(117), Expect:4e-06, 
Method:, 
Identities:16/18(89%), Positives:18/18(100%), Gaps:0/18(0%)

Query  4    GDAFVIPAGHPIAVVASE  21
            GDAFVIPAGHPIA+VAS+
Sbjct  635  GDAFVIPAGHPIAIVASQ  652


>hypothetical protein BT93_H2088 [Corymbia citriodora subsp. variegata]
Sequence ID: KAF8016754.1 Length: 730
Range 1: 593 to 611

Score:52.8 bits(117), Expect:4e-06, 
Method:, 
Identities:16/19(84%), Positives:17/19(89%), Gaps:0/19(0%)

Query  1    LSPGDAFVIPAGHPIAVVA  19
            LSPGD FVIPAGHPI +VA
Sbjct  593  LSPGDVFVIPAGHPISIVA  611


>uncharacterized protein J3R85_001559 [Psidium guajava]
Sequence ID: KAI3441983.1 Length: 723
Range 1: 588 to 606

Score:52.8 bits(117), Expect:4e-06, 
Method:, 
Identities:16/19(84%), Positives:18/19(94%), Gaps:0/19(0%)

Query  1    LSPGDAFVIPAGHPIAVVA  19
            LSPGD FV+PAGHPIA+VA
Sbjct  588  LSPGDVFVVPAGHPIAIVA  606


>hypothetical protein RJ640_011432, partial [Escallonia rubra]
Sequence ID: KAK2980624.1 Length: 686
Range 1: 577 to 597

Score:52.8 bits(117), Expect:4e-06, 
Method:, 
Identities:17/21(81%), Positives:19/21(90%), Gaps:0/21(0%)

Query  1    LSPGDAFVIPAGHPIAVVASE  21
            LS GDAFVIP GHPIA+VAS+
Sbjct  577  LSVGDAFVIPTGHPIAIVASQ  597


>Vicilin-like antimicrobial peptides 2-1 [Morella rubra]
Sequence ID: KAB1218143.1 Length: 727
Range 1: 621 to 640

Score:52.4 bits(116), Expect:5e-06, 
Method:, 
Identities:17/20(85%), Positives:18/20(90%), Gaps:0/20(0%)

Query  1    LSPGDAFVIPAGHPIAVVAS  20
            LS GD FVIPAGHP+AVVAS
Sbjct  621  LSRGDVFVIPAGHPVAVVAS  640


>Vicilin-like protein [Melia azedarach]
Sequence ID: KAJ4722504.1 Length: 685
Range 1: 572 to 592

Score:52.4 bits(116), Expect:5e-06, 
Method:, 
Identities:16/21(76%), Positives:19/21(90%), Gaps:0/21(0%)

Query  1    LSPGDAFVIPAGHPIAVVASE  21
            LSPGD F+IPAGHPIA +AS+
Sbjct  572  LSPGDVFIIPAGHPIALIASQ  592


>convicilin [Trifolium medium]
Sequence ID: MCI59803.1 Length: 71
Range 1: 31 to 50

Score:52.0 bits(115), Expect:7e-06, 
Method:, 
Identities:17/20(85%), Positives:18/20(90%), Gaps:0/20(0%)

Query  1   LSPGDAFVIPAGHPIAVVAS  20
           LSPGD FVIPAGHP+AV AS
Sbjct  31  LSPGDVFVIPAGHPVAVSAS  50


>vicilin-like antimicrobial peptides 2-2 [Tripterygium wilfordii]
Sequence ID: KAF5752254.1 Length: 476
Range 1: 369 to 389

Score:52.0 bits(115), Expect:8e-06, 
Method:, 
Identities:16/21(76%), Positives:18/21(85%), Gaps:0/21(0%)

Query  1    LSPGDAFVIPAGHPIAVVASE  21
            LSPGD F+IPAGHP  +VASE
Sbjct  369  LSPGDVFIIPAGHPFTIVASE  389


>hypothetical protein TSUD_175210 [Trifolium subterraneum]
Sequence ID: GAU13369.1 Length: 466
Range 1: 362 to 381

Score:52.0 bits(115), Expect:8e-06, 
Method:, 
Identities:17/20(85%), Positives:18/20(90%), Gaps:0/20(0%)

Query  1    LSPGDAFVIPAGHPIAVVAS  20
            LSPGD FVIPAGHP+AV AS
Sbjct  362  LSPGDVFVIPAGHPVAVSAS  381


>unnamed protein product [Trifolium pratense]
Sequence ID: CAJ2638008.1 Length: 459
Range 1: 359 to 378

Score:52.0 bits(115), Expect:8e-06, 
Method:, 
Identities:17/20(85%), Positives:18/20(90%), Gaps:0/20(0%)

Query  1    LSPGDAFVIPAGHPIAVVAS  20
            LSPGD FVIPAGHP+AV AS
Sbjct  359  LSPGDVFVIPAGHPVAVSAS  378


>hypothetical protein TSUD_248190 [Trifolium subterraneum]
Sequence ID: GAU18118.1 Length: 455
Range 1: 350 to 369

Score:52.0 bits(115), Expect:8e-06, 
Method:, 
Identities:17/20(85%), Positives:18/20(90%), Gaps:0/20(0%)

Query  1    LSPGDAFVIPAGHPIAVVAS  20
            LSPGD FVIPAGHP+AV AS
Sbjct  350  LSPGDVFVIPAGHPVAVSAS  369


>unnamed protein product [Trifolium pratense]
Sequence ID: CAJ2645536.1 Length: 287
Range 1: 206 to 225

Score:52.0 bits(115), Expect:8e-06, 
Method:, 
Identities:17/20(85%), Positives:18/20(90%), Gaps:0/20(0%)

Query  1    LSPGDAFVIPAGHPIAVVAS  20
            LSPGD FVIPAGHP+AV AS
Sbjct  206  LSPGDVFVIPAGHPVAVSAS  225


>vicilin-like protein, partial [Trifolium pratense]
Sequence ID: PNX60337.1 Length: 239
Range 1: 173 to 192

Score:52.0 bits(115), Expect:8e-06, 
Method:, 
Identities:17/20(85%), Positives:18/20(90%), Gaps:0/20(0%)

Query  1    LSPGDAFVIPAGHPIAVVAS  20
            LSPGD FVIPAGHP+AV AS
Sbjct  173  LSPGDVFVIPAGHPVAVSAS  192


>vicilin-like protein antimicrobial peptides 2-1-like protein [Trifolium pratense]
Sequence ID: PNX55381.1 Length: 146
Range 1: 65 to 84

Score:52.0 bits(115), Expect:8e-06, 
Method:, 
Identities:17/20(85%), Positives:18/20(90%), Gaps:0/20(0%)

Query  1   LSPGDAFVIPAGHPIAVVAS  20
           LSPGD FVIPAGHP+AV AS
Sbjct  65  LSPGDVFVIPAGHPVAVSAS  84


>vicilin-like protein antimicrobial peptides 2-1-like protein, partial [Trifolium pratense]
Sequence ID: PNX55285.1 Length: 131
Range 1: 65 to 84

Score:52.0 bits(115), Expect:8e-06, 
Method:, 
Identities:17/20(85%), Positives:18/20(90%), Gaps:0/20(0%)

Query  1   LSPGDAFVIPAGHPIAVVAS  20
           LSPGD FVIPAGHP+AV AS
Sbjct  65  LSPGDVFVIPAGHPVAVSAS  84


>hypothetical protein Patl1_25314 [Pistacia atlantica]
Sequence ID: KAJ0093093.1 Length: 757
Range 1: 646 to 664

Score:51.5 bits(114), Expect:1e-05, 
Method:, 
Identities:16/19(84%), Positives:17/19(89%), Gaps:0/19(0%)

Query  1    LSPGDAFVIPAGHPIAVVA  19
            LSPGD F+IPAGHPIA VA
Sbjct  646  LSPGDVFIIPAGHPIALVA  664


>vicilin Jug r 2.0101 [Rhodamnia argentea]
Sequence ID: XP_048130226.1 Length: 725
Range 1: 590 to 608

Score:51.5 bits(114), Expect:1e-05, 
Method:, 
Identities:16/19(84%), Positives:17/19(89%), Gaps:0/19(0%)

Query  1    LSPGDAFVIPAGHPIAVVA  19
            LSPGD FVIPAGHPIA+ A
Sbjct  590  LSPGDVFVIPAGHPIAIAA  608


>hypothetical protein Pint_24761 [Pistacia integerrima]
Sequence ID: KAJ0035959.1 Length: 696
Range 1: 585 to 603

Score:51.5 bits(114), Expect:1e-05, 
Method:, 
Identities:16/19(84%), Positives:17/19(89%), Gaps:0/19(0%)

Query  1    LSPGDAFVIPAGHPIAVVA  19
            LSPGD F+IPAGHPIA VA
Sbjct  585  LSPGDVFIIPAGHPIALVA  603


>hypothetical protein Pfo_026263 [Paulownia fortunei]
Sequence ID: KAI3469600.1 Length: 634
Range 1: 530 to 550

Score:51.5 bits(114), Expect:1e-05, 
Method:, 
Identities:16/21(76%), Positives:20/21(95%), Gaps:0/21(0%)

Query  1    LSPGDAFVIPAGHPIAVVASE  21
            LS GDAF+IPAGHPIA++AS+
Sbjct  530  LSVGDAFIIPAGHPIAIIASQ  550


>hypothetical protein BUALT_Bualt14G0095900 [Buddleja alternifolia]
Sequence ID: KAG8370235.1 Length: 615
Range 1: 512 to 532

Score:51.5 bits(114), Expect:1e-05, 
Method:, 
Identities:16/21(76%), Positives:20/21(95%), Gaps:0/21(0%)

Query  1    LSPGDAFVIPAGHPIAVVASE  21
            LS GDAF+IPAGHPIA++AS+
Sbjct  512  LSVGDAFIIPAGHPIAIIASQ  532


>hypothetical protein DH2020_036033 [Rehmannia glutinosa]
Sequence ID: KAK6130223.1 Length: 551
Range 1: 448 to 468

Score:51.5 bits(114), Expect:1e-05, 
Method:, 
Identities:16/21(76%), Positives:20/21(95%), Gaps:0/21(0%)

Query  1    LSPGDAFVIPAGHPIAVVASE  21
            LS GDAF+IPAGHPIA++AS+
Sbjct  448  LSVGDAFIIPAGHPIAIIASQ  468


>vicilin-like antimicrobial peptides 2-2 [Pistacia vera]
Sequence ID: XP_031278079.1 Length: 527
Range 1: 416 to 434

Score:51.5 bits(114), Expect:1e-05, 
Method:, 
Identities:16/19(84%), Positives:17/19(89%), Gaps:0/19(0%)

Query  1    LSPGDAFVIPAGHPIAVVA  19
            LSPGD F+IPAGHPIA VA
Sbjct  416  LSPGDVFIIPAGHPIALVA  434


>vicilin GC72-A-like [Pistacia vera]
Sequence ID: XP_031278080.1 Length: 170
Range 1: 59 to 77

Score:51.5 bits(114), Expect:1e-05, 
Method:, 
Identities:16/19(84%), Positives:17/19(89%), Gaps:0/19(0%)

Query  1   LSPGDAFVIPAGHPIAVVA  19
           LSPGD F+IPAGHPIA VA
Sbjct  59  LSPGDVFIIPAGHPIALVA  77


>convicilin, partial [Trifolium pratense]
Sequence ID: PNX71401.1 Length: 137
Range 1: 33 to 52

Score:51.1 bits(113), Expect:1e-05, 
Method:, 
Identities:17/20(85%), Positives:17/20(85%), Gaps:0/20(0%)

Query  1   LSPGDAFVIPAGHPIAVVAS  20
           LSPGD FVIPAGHPI V AS
Sbjct  33  LSPGDVFVIPAGHPIVVSAS  52


>hypothetical protein Tsubulata_041574, partial [Turnera subulata]
Sequence ID: KAJ4822089.1 Length: 146
Range 1: 39 to 59

Score:51.1 bits(113), Expect:1e-05, 
Method:, 
Identities:16/21(76%), Positives:18/21(85%), Gaps:0/21(0%)

Query  1   LSPGDAFVIPAGHPIAVVASE  21
           LSPGD F+IPAGHP+A  ASE
Sbjct  39  LSPGDVFIIPAGHPVALLASE  59


>cupin family protein [Prunus dulcis]
Sequence ID: BBG93751.1 Length: 338
Range 1: 239 to 257

Score:51.1 bits(113), Expect:1e-05, 
Method:, 
Identities:16/19(84%), Positives:17/19(89%), Gaps:0/19(0%)

Query  1    LSPGDAFVIPAGHPIAVVA  19
            LSPGD FVIPAGHP+A VA
Sbjct  239  LSPGDVFVIPAGHPVALVA  257


>vicilin-like protein [Striga asiatica]
Sequence ID: GER34274.1 Length: 540
Range 1: 435 to 455

Score:51.1 bits(113), Expect:1e-05, 
Method:, 
Identities:17/21(81%), Positives:19/21(90%), Gaps:0/21(0%)

Query  1    LSPGDAFVIPAGHPIAVVASE  21
            LS GDAFVIPAGHPIA+ AS+
Sbjct  435  LSIGDAFVIPAGHPIAILASQ  455


>Vicilin-like antimicrobial peptides 2-1 [Bienertia sinuspersici]
Sequence ID: KAL2922660.1 Length: 550
Range 1: 451 to 471

Score:51.1 bits(113), Expect:1e-05, 
Method:, 
Identities:17/21(81%), Positives:18/21(85%), Gaps:0/21(0%)

Query  1    LSPGDAFVIPAGHPIAVVASE  21
            LS GD FVIPAGHP+A VASE
Sbjct  451  LSKGDVFVIPAGHPVALVASE  471


>provicilin-like [Cicer arietinum]
Sequence ID: XP_004496703.1 Length: 558
Range 1: 458 to 477

Score:51.1 bits(113), Expect:1e-05, 
Method:, 
Identities:17/20(85%), Positives:18/20(90%), Gaps:0/20(0%)

Query  1    LSPGDAFVIPAGHPIAVVAS  20
            LSPGD FVIPAGHP+AV AS
Sbjct  458  LSPGDVFVIPAGHPVAVNAS  477


>hypothetical protein L3X38_000638 [Prunus dulcis]
Sequence ID: KAI5347751.1 Length: 811
Range 1: 712 to 730

Score:51.1 bits(113), Expect:1e-05, 
Method:, 
Identities:16/19(84%), Positives:17/19(89%), Gaps:0/19(0%)

Query  1    LSPGDAFVIPAGHPIAVVA  19
            LSPGD FVIPAGHP+A VA
Sbjct  712  LSPGDVFVIPAGHPVALVA  730


>vicilin [Morus notabilis]
Sequence ID: XP_024029190.1 Length: 864
Range 1: 756 to 775

Score:51.1 bits(113), Expect:1e-05, 
Method:, 
Identities:16/20(80%), Positives:17/20(85%), Gaps:0/20(0%)

Query  1    LSPGDAFVIPAGHPIAVVAS  20
            LS GD F+IPAGHPI VVAS
Sbjct  756  LSAGDVFIIPAGHPISVVAS  775


>vicilin [Vicia villosa]
Sequence ID: XP_058781771.1 Length: 463
Range 1: 359 to 378

Score:50.7 bits(112), Expect:2e-05, 
Method:, 
Identities:17/20(85%), Positives:18/20(90%), Gaps:0/20(0%)

Query  1    LSPGDAFVIPAGHPIAVVAS  20
            LSPGD FVIPAGHP+AV AS
Sbjct  359  LSPGDVFVIPAGHPVAVKAS  378


>hypothetical protein WN944_025787 [Citrus x changshan-huyou]
Sequence ID: KAK9182641.1 Length: 639
Range 1: 531 to 550

Score:50.7 bits(112), Expect:2e-05, 
Method:, 
Identities:16/20(80%), Positives:17/20(85%), Gaps:0/20(0%)

Query  1    LSPGDAFVIPAGHPIAVVAS  20
            LSPGD F+IP GHPIA VAS
Sbjct  531  LSPGDVFIIPPGHPIALVAS  550


>7S globulin precursor isoform 2, partial [Ficus pumila var. awkeotsang]
Sequence ID: AGU37285.1 Length: 676
Range 1: 569 to 588

Score:50.7 bits(112), Expect:2e-05, 
Method:, 
Identities:16/20(80%), Positives:17/20(85%), Gaps:0/20(0%)

Query  1    LSPGDAFVIPAGHPIAVVAS  20
            LS GD F+IPAGHPI VVAS
Sbjct  569  LSQGDVFIIPAGHPISVVAS  588


>Vicilin-like antimicrobial peptides 2-1 [Acorus calamus]
Sequence ID: KAK1313660.1 Length: 844
Range 1: 739 to 758

Score:50.7 bits(112), Expect:2e-05, 
Method:, 
Identities:16/20(80%), Positives:18/20(90%), Gaps:0/20(0%)

Query  1    LSPGDAFVIPAGHPIAVVAS  20
            LSPG AFV+PAGHPIA+V S
Sbjct  739  LSPGTAFVVPAGHPIAIVSS  758


>hypothetical protein C2S52_014730 [Perilla frutescens var. hirtella]
Sequence ID: KAH6769927.1 Length: 601
Range 1: 500 to 519

Score:50.3 bits(111), Expect:3e-05, 
Method:, 
Identities:16/20(80%), Positives:19/20(95%), Gaps:0/20(0%)

Query  1    LSPGDAFVIPAGHPIAVVAS  20
            LS GDAFV+PAGHP+A+VAS
Sbjct  500  LSVGDAFVVPAGHPVAIVAS  519


>vicilin Cor a 11.0101 [Beta vulgaris subsp. vulgaris]
Sequence ID: XP_010695493.2 Length: 607
Range 1: 508 to 528

Score:50.3 bits(111), Expect:3e-05, 
Method:, 
Identities:16/21(76%), Positives:19/21(90%), Gaps:0/21(0%)

Query  1    LSPGDAFVIPAGHPIAVVASE  21
            LS GD FV+PAGHP+A+VASE
Sbjct  508  LSKGDVFVVPAGHPVAIVASE  528


>vicilin Jug r 2.0101-like [Pyrus communis]
Sequence ID: XP_068325796.1 Length: 966
Range 1: 862 to 877

Score:49.8 bits(110), Expect:4e-05, 
Method:, 
Identities:15/16(94%), Positives:16/16(100%), Gaps:0/16(0%)

Query  1    LSPGDAFVIPAGHPIA  16
            LSPGDAFVIPAGHP+A
Sbjct  862  LSPGDAFVIPAGHPVA  877


>vicilin-like [Trifolium pratense]
Sequence ID: XP_045787488.1 Length: 350
Range 1: 250 to 269

Score:49.4 bits(109), Expect:6e-05, 
Method:, 
Identities:16/20(80%), Positives:17/20(85%), Gaps:0/20(0%)

Query  1    LSPGDAFVIPAGHPIAVVAS  20
            LSPGD FVIP GHP+AV AS
Sbjct  250  LSPGDVFVIPSGHPVAVSAS  269


>provicilin [Medicago truncatula]
Sequence ID: XP_003624145.3 Length: 464
Range 1: 357 to 376

Score:49.4 bits(109), Expect:6e-05, 
Method:, 
Identities:16/20(80%), Positives:17/20(85%), Gaps:0/20(0%)

Query  1    LSPGDAFVIPAGHPIAVVAS  20
            LSPGD +VIPAGHPI V AS
Sbjct  357  LSPGDVYVIPAGHPIVVTAS  376


>hypothetical protein C1H46_007290 [Malus baccata]
Sequence ID: TQE07096.1 Length: 474
Range 1: 369 to 387

Score:49.4 bits(109), Expect:6e-05, 
Method:, 
Identities:16/19(84%), Positives:18/19(94%), Gaps:0/19(0%)

Query  1    LSPGDAFVIPAGHPIAVVA  19
            LSPGDAFV+PAGHP+A VA
Sbjct  369  LSPGDAFVVPAGHPVAFVA  387


>hypothetical protein UlMin_009236 [Ulmus minor]
Sequence ID: KAL5541526.1 Length: 535
Range 1: 430 to 450

Score:49.4 bits(109), Expect:6e-05, 
Method:, 
Identities:16/21(76%), Positives:18/21(85%), Gaps:0/21(0%)

Query  1    LSPGDAFVIPAGHPIAVVASE  21
            LSPGD  +IPAGHPIA+VA E
Sbjct  430  LSPGDVVIIPAGHPIAIVANE  450


>hypothetical protein Cgig2_009364 [Carnegiea gigantea]
Sequence ID: KAJ8426328.1 Length: 547
Range 1: 448 to 468

Score:49.4 bits(109), Expect:6e-05, 
Method:, 
Identities:16/21(76%), Positives:18/21(85%), Gaps:0/21(0%)

Query  1    LSPGDAFVIPAGHPIAVVASE  21
            LS GDAFV+P GHP+A VASE
Sbjct  448  LSRGDAFVVPVGHPVALVASE  468


>vicilin Jug r 2.0101 [Malus domestica]
Sequence ID: XP_017192431.1 Length: 720
Range 1: 615 to 633

Score:49.4 bits(109), Expect:6e-05, 
Method:, 
Identities:16/19(84%), Positives:18/19(94%), Gaps:0/19(0%)

Query  1    LSPGDAFVIPAGHPIAVVA  19
            LSPGDAFV+PAGHP+A VA
Sbjct  615  LSPGDAFVVPAGHPVAFVA  633


>hypothetical protein KIW84_033463 [Pisum sativum]
Sequence ID: KAI5428490.1 Length: 143
Range 1: 56 to 75

Score:49.0 bits(108), Expect:8e-05, 
Method:, 
Identities:16/20(80%), Positives:18/20(90%), Gaps:0/20(0%)

Query  1   LSPGDAFVIPAGHPIAVVAS  20
           LSPGD FVIPAGHP+A+ AS
Sbjct  56  LSPGDVFVIPAGHPVAINAS  75


>beta-lathyrin 1, partial [Lathyrus sativus]
Sequence ID: AYV98023.1 Length: 370
Range 1: 283 to 302

Score:49.0 bits(108), Expect:8e-05, 
Method:, 
Identities:16/20(80%), Positives:18/20(90%), Gaps:0/20(0%)

Query  1    LSPGDAFVIPAGHPIAVVAS  20
            LSPGD FVIPAGHP+A+ AS
Sbjct  283  LSPGDVFVIPAGHPVAINAS  302


>provicilin-like [Vicia villosa]
Sequence ID: XP_058752843.1 Length: 442
Range 1: 355 to 374

Score:49.0 bits(108), Expect:8e-05, 
Method:, 
Identities:16/20(80%), Positives:18/20(90%), Gaps:0/20(0%)

Query  1    LSPGDAFVIPAGHPIAVVAS  20
            LSPGD FVIPAGHP+A+ AS
Sbjct  355  LSPGDVFVIPAGHPVAINAS  374


>vicilin Jug r 2.0101 [Quercus robur]
Sequence ID: XP_050241428.1 Length: 533
Range 1: 425 to 445

Score:49.0 bits(108), Expect:8e-05, 
Method:, 
Identities:15/21(71%), Positives:19/21(90%), Gaps:0/21(0%)

Query  1    LSPGDAFVIPAGHPIAVVASE  21
            LS GD F+IPAGHP+AV+AS+
Sbjct  425  LSRGDTFIIPAGHPVAVIASQ  445


>vicilin-like [Cicer arietinum]
Sequence ID: XP_004496704.1 Length: 593
Range 1: 488 to 507

Score:49.0 bits(108), Expect:8e-05, 
Method:, 
Identities:16/20(80%), Positives:18/20(90%), Gaps:0/20(0%)

Query  1    LSPGDAFVIPAGHPIAVVAS  20
            LSPGD F+IPAGHP+AV AS
Sbjct  488  LSPGDVFIIPAGHPVAVNAS  507


>hypothetical protein RGQ29_024192 [Quercus rubra]
Sequence ID: KAK4587386.1 Length: 659
Range 1: 551 to 571

Score:49.0 bits(108), Expect:8e-05, 
Method:, 
Identities:15/21(71%), Positives:19/21(90%), Gaps:0/21(0%)

Query  1    LSPGDAFVIPAGHPIAVVASE  21
            LS GD F+IPAGHP+AV+AS+
Sbjct  551  LSRGDTFIIPAGHPVAVIASQ  571


>LOW QUALITY PROTEIN: vicilin-like antimicrobial peptides 2-3 [Quercus lobata]
Sequence ID: XP_030974693.1 Length: 783
Range 1: 675 to 695

Score:49.0 bits(108), Expect:8e-05, 
Method:, 
Identities:15/21(71%), Positives:19/21(90%), Gaps:0/21(0%)

Query  1    LSPGDAFVIPAGHPIAVVASE  21
            LS GD F+IPAGHP+AV+AS+
Sbjct  675  LSRGDTFIIPAGHPVAVIASQ  695


>vicilin Jug r 2.0101 [Humulus lupulus]
Sequence ID: XP_062108267.1 Length: 794
Range 1: 690 to 708

Score:49.0 bits(108), Expect:8e-05, 
Method:, 
Identities:15/19(79%), Positives:17/19(89%), Gaps:0/19(0%)

Query  1    LSPGDAFVIPAGHPIAVVA  19
            LSPGD F++PAGHPIA VA
Sbjct  690  LSPGDVFIVPAGHPIALVA  708


>hypothetical protein TIFTF001_015923 [Ficus carica]
Sequence ID: GMN46739.1 Length: 185
Range 1: 78 to 97

Score:48.6 bits(107), Expect:1e-04, 
Method:, 
Identities:15/20(75%), Positives:17/20(85%), Gaps:0/20(0%)

Query  1   LSPGDAFVIPAGHPIAVVAS  20
           LS GD F+IPAGHPI +VAS
Sbjct  78  LSQGDVFIIPAGHPISIVAS  97


>hypothetical protein KIW84_050646 [Pisum sativum]
Sequence ID: KAI5403140.1 Length: 235
Range 1: 131 to 150

Score:48.6 bits(107), Expect:1e-04, 
Method:, 
Identities:16/20(80%), Positives:17/20(85%), Gaps:0/20(0%)

Query  1    LSPGDAFVIPAGHPIAVVAS  20
            L PGD FVIPAGHP+AV AS
Sbjct  131  LTPGDVFVIPAGHPVAVRAS  150


>RecName: Full=Provicilin; AltName: Full=Type A [Pisum sativum]
Sequence ID: P02855.1 Length: 275
Range 1: 171 to 190

Score:48.6 bits(107), Expect:1e-04, 
Method:, 
Identities:16/20(80%), Positives:17/20(85%), Gaps:0/20(0%)

Query  1    LSPGDAFVIPAGHPIAVVAS  20
            L PGD FVIPAGHP+AV AS
Sbjct  171  LTPGDVFVIPAGHPVAVRAS  190


>hypothetical protein KIW84_050649 [Pisum sativum]
Sequence ID: KAI5403144.1 Length: 455
Range 1: 351 to 370

Score:48.6 bits(107), Expect:1e-04, 
Method:, 
Identities:16/20(80%), Positives:17/20(85%), Gaps:0/20(0%)

Query  1    LSPGDAFVIPAGHPIAVVAS  20
            L PGD FVIPAGHP+AV AS
Sbjct  351  LTPGDVFVIPAGHPVAVRAS  370


>hypothetical protein MLD38_039612 [Melastoma candidum]
Sequence ID: KAI4304048.1 Length: 664
Range 1: 554 to 572

Score:48.1 bits(106), Expect:2e-04, 
Method:, 
Identities:15/19(79%), Positives:16/19(84%), Gaps:0/19(0%)

Query  1    LSPGDAFVIPAGHPIAVVA  19
            L PGD FVIP GHPIA+VA
Sbjct  554  LCPGDVFVIPPGHPIAIVA  572


>hypothetical protein RND81_12G064100 [Saponaria officinalis]
Sequence ID: KAK9671922.1 Length: 506
Range 1: 404 to 424

Score:47.7 bits(105), Expect:2e-04, 
Method:, 
Identities:15/21(71%), Positives:17/21(80%), Gaps:0/21(0%)

Query  1    LSPGDAFVIPAGHPIAVVASE  21
            LS GDAFVIP GHP+ +V SE
Sbjct  404  LSKGDAFVIPSGHPVVIVSSE  424


>hypothetical protein JCGZ_02205 [Jatropha curcas]
Sequence ID: KDP40207.1 Length: 572
Range 1: 465 to 485

Score:47.7 bits(105), Expect:2e-04, 
Method:, 
Identities:15/21(71%), Positives:18/21(85%), Gaps:0/21(0%)

Query  1    LSPGDAFVIPAGHPIAVVASE  21
            LSPGD F+ PAGHP+AV AS+
Sbjct  465  LSPGDVFITPAGHPVAVLASQ  485


>hypothetical protein RND81_12G064100 [Saponaria officinalis]
Sequence ID: KAK9671923.1 Length: 604
Range 1: 502 to 522

Score:47.7 bits(105), Expect:2e-04, 
Method:, 
Identities:15/21(71%), Positives:17/21(80%), Gaps:0/21(0%)

Query  1    LSPGDAFVIPAGHPIAVVASE  21
            LS GDAFVIP GHP+ +V SE
Sbjct  502  LSKGDAFVIPSGHPVVIVSSE  522


>vicilin-like antimicrobial peptides 2-3 [Chenopodium quinoa]
Sequence ID: XP_021747589.1 Length: 615
Range 1: 516 to 536

Score:47.3 bits(104), Expect:3e-04, 
Method:, 
Identities:16/21(76%), Positives:17/21(80%), Gaps:0/21(0%)

Query  1    LSPGDAFVIPAGHPIAVVASE  21
            LS GD FV+PAGHP A VASE
Sbjct  516  LSKGDVFVVPAGHPLALVASE  536


>Bicupin, oxalate decarboxylase/oxidase [Trema orientale]
Sequence ID: POO02125.1 Length: 712
Range 1: 602 to 621

Score:47.3 bits(104), Expect:3e-04, 
Method:, 
Identities:15/20(75%), Positives:18/20(90%), Gaps:0/20(0%)

Query  1    LSPGDAFVIPAGHPIAVVAS  20
            LS GD ++IPAGHP+AVVAS
Sbjct  602  LSTGDVYIIPAGHPVAVVAS  621


>vicilin, partial [Pisum sativum]
Sequence ID: AAA33690.1 Length: 63
Range 1: 47 to 63

Score:46.9 bits(103), Expect:4e-04, 
Method:, 
Identities:14/17(82%), Positives:15/17(88%), Gaps:0/17(0%)

Query  1   LSPGDAFVIPAGHPIAV  17
           L PGD FVIPAGHP+AV
Sbjct  47  LTPGDVFVIPAGHPVAV  63


>vicilin Jug r 2.0101-like [Rosa chinensis]
Sequence ID: XP_040373826.1 Length: 231
Range 1: 130 to 147

Score:46.9 bits(103), Expect:5e-04, 
Method:, 
Identities:15/18(83%), Positives:16/18(88%), Gaps:0/18(0%)

Query  2    SPGDAFVIPAGHPIAVVA  19
            S GD FVIPAGHPIA+VA
Sbjct  130  SEGDVFVIPAGHPIAIVA  147


>hypothetical protein NL676_020984 [Syzygium grande]
Sequence ID: KAI6693274.1 Length: 273
Range 1: 162 to 180

Score:46.9 bits(103), Expect:5e-04, 
Method:, 
Identities:15/19(79%), Positives:16/19(84%), Gaps:0/19(0%)

Query  1    LSPGDAFVIPAGHPIAVVA  19
            LSPGD  VIP GHPIA+VA
Sbjct  162  LSPGDVLVIPVGHPIAIVA  180


>Vicilin Car i [Sesamum angolense]
Sequence ID: KAK4405737.1 Length: 619
Range 1: 515 to 535

Score:46.9 bits(103), Expect:5e-04, 
Method:, 
Identities:15/21(71%), Positives:19/21(90%), Gaps:0/21(0%)

Query  1    LSPGDAFVIPAGHPIAVVASE  21
            LS GDAF++PAGHPIA +AS+
Sbjct  515  LSIGDAFIVPAGHPIAMIASQ  535


>vicilin Jug r 2.0101-like [Rosa rugosa]
Sequence ID: XP_061994955.1 Length: 730
Range 1: 629 to 646

Score:46.9 bits(103), Expect:5e-04, 
Method:, 
Identities:15/18(83%), Positives:16/18(88%), Gaps:0/18(0%)

Query  2    SPGDAFVIPAGHPIAVVA  19
            S GD FVIPAGHPIA+VA
Sbjct  629  SEGDVFVIPAGHPIAIVA  646


>putative rmlC-like jelly roll protein [Rosa chinensis]
Sequence ID: PRQ38577.1 Length: 857
Range 1: 756 to 773

Score:46.9 bits(103), Expect:5e-04, 
Method:, 
Identities:15/18(83%), Positives:16/18(88%), Gaps:0/18(0%)

Query  2    SPGDAFVIPAGHPIAVVA  19
            S GD FVIPAGHPIA+VA
Sbjct  756  SEGDVFVIPAGHPIAIVA  773


>vicilin-like protein, partial [Trifolium pratense]
Sequence ID: PNX70484.1 Length: 154
Range 1: 139 to 154

Score:46.4 bits(102), Expect:7e-04, 
Method:, 
Identities:14/16(88%), Positives:15/16(93%), Gaps:0/16(0%)

Query  1    LSPGDAFVIPAGHPIA  16
            LSPGD FVIPAGHP+A
Sbjct  139  LSPGDVFVIPAGHPVA  154


>hypothetical protein CMV_011172 [Castanea mollissima]
Sequence ID: KAF3964557.1 Length: 357
Range 1: 249 to 269

Score:46.4 bits(102), Expect:7e-04, 
Method:, 
Identities:14/21(67%), Positives:19/21(90%), Gaps:0/21(0%)

Query  1    LSPGDAFVIPAGHPIAVVASE  21
            LS GD F++PAGHP+AV+AS+
Sbjct  249  LSRGDTFIVPAGHPVAVIASQ  269


>allergen Len c 1.0102, partial [Lens culinaris]
Sequence ID: CAD87731.1 Length: 415
Range 1: 328 to 347

Score:46.4 bits(102), Expect:7e-04, 
Method:, 
Identities:15/20(75%), Positives:18/20(90%), Gaps:0/20(0%)

Query  1    LSPGDAFVIPAGHPIAVVAS  20
            LSPGD FV+PAGHP+A+ AS
Sbjct  328  LSPGDVFVVPAGHPVAINAS  347


>vicilin precursor [Pisum sativum]
Sequence ID: NP_001413828.1 Length: 459
Range 1: 359 to 378

Score:46.4 bits(102), Expect:7e-04, 
Method:, 
Identities:16/20(80%), Positives:17/20(85%), Gaps:0/20(0%)

Query  1    LSPGDAFVIPAGHPIAVVAS  20
            LS GD FVIPAGHP+AV AS
Sbjct  359  LSSGDVFVIPAGHPVAVKAS  378


>hypothetical protein KIW84_055578 [Pisum sativum]
Sequence ID: KAI5410143.1 Length: 542
Range 1: 442 to 461

Score:46.4 bits(102), Expect:7e-04, 
Method:, 
Identities:16/20(80%), Positives:17/20(85%), Gaps:0/20(0%)

Query  1    LSPGDAFVIPAGHPIAVVAS  20
            LS GD FVIPAGHP+AV AS
Sbjct  442  LSSGDVFVIPAGHPVAVKAS  461


Range 2: 359 to 378

Score:40.1 bits(87), Expect:0.11, 
Method:, 
Identities:15/20(75%), Positives:16/20(80%), Gaps:0/20(0%)

Query  1    LSPGDAFVIPAGHPIAVVAS  20
            LS GD FVI AGHP+AV AS
Sbjct  359  LSSGDVFVILAGHPVAVKAS  378


>hypothetical protein KIW84_055578 [Pisum sativum]
Sequence ID: KAI5410142.1 Length: 614
Range 1: 514 to 533

Score:46.4 bits(102), Expect:7e-04, 
Method:, 
Identities:16/20(80%), Positives:17/20(85%), Gaps:0/20(0%)

Query  1    LSPGDAFVIPAGHPIAVVAS  20
            LS GD FVIPAGHP+AV AS
Sbjct  514  LSSGDVFVIPAGHPVAVKAS  533


>cupin family protein [Abeliophyllum distichum]
Sequence ID: KAL2486935.1 Length: 124
Range 1: 58 to 78

Score:46.0 bits(101), Expect:0.001, 
Method:, 
Identities:15/21(71%), Positives:18/21(85%), Gaps:0/21(0%)

Query  1   LSPGDAFVIPAGHPIAVVASE  21
           LS GDAFV P GHPIA++AS+
Sbjct  58  LSVGDAFVFPVGHPIAIIASQ  78


>vicilin Jug r 2.0101 [Capsicum annuum]
Sequence ID: XP_016567997.2 Length: 326
Range 1: 224 to 242

Score:46.0 bits(101), Expect:0.001, 
Method:, 
Identities:16/19(84%), Positives:16/19(84%), Gaps:0/19(0%)

Query  1    LSPGDAFVIPAGHPIAVVA  19
            LS GD FVIPAGHPI VVA
Sbjct  224  LSVGDFFVIPAGHPITVVA  242


>hypothetical protein BC332_06956 [Capsicum chinense]
Sequence ID: PHU21849.1 Length: 383
Range 1: 221 to 239

Score:46.0 bits(101), Expect:0.001, 
Method:, 
Identities:16/19(84%), Positives:16/19(84%), Gaps:0/19(0%)

Query  1    LSPGDAFVIPAGHPIAVVA  19
            LS GD FVIPAGHPI VVA
Sbjct  221  LSVGDFFVIPAGHPITVVA  239


>hypothetical protein T459_08007 [Capsicum annuum]
Sequence ID: PHT85901.1 Length: 419
Range 1: 317 to 335

Score:46.0 bits(101), Expect:0.001, 
Method:, 
Identities:16/19(84%), Positives:16/19(84%), Gaps:0/19(0%)

Query  1    LSPGDAFVIPAGHPIAVVA  19
            LS GD FVIPAGHPI VVA
Sbjct  317  LSVGDFFVIPAGHPITVVA  335


>unnamed protein product [Pisum sativum]
Sequence ID: CAL5201509.1 Length: 463
Range 1: 359 to 375

Score:46.0 bits(101), Expect:0.001, 
Method:, 
Identities:14/17(82%), Positives:15/17(88%), Gaps:0/17(0%)

Query  1    LSPGDAFVIPAGHPIAV  17
            LSPGD FVIPA HP+AV
Sbjct  359  LSPGDVFVIPASHPVAV  375


>hypothetical protein CQW23_22501 [Capsicum baccatum]
Sequence ID: PHT38928.1 Length: 479
Range 1: 317 to 335

Score:46.0 bits(101), Expect:0.001, 
Method:, 
Identities:16/19(84%), Positives:16/19(84%), Gaps:0/19(0%)

Query  1    LSPGDAFVIPAGHPIAVVA  19
            LS GD FVIPAGHPI VVA
Sbjct  317  LSVGDFFVIPAGHPITVVA  335


>hypothetical protein RD792_017371 [Penstemon davidsonii]
Sequence ID: KAK4478106.1 Length: 525
Range 1: 421 to 440

Score:46.0 bits(101), Expect:0.001, 
Method:, 
Identities:14/20(70%), Positives:17/20(85%), Gaps:0/20(0%)

Query  1    LSPGDAFVIPAGHPIAVVAS  20
            LS GDAF+IPAGHPI ++ S
Sbjct  421  LSVGDAFIIPAGHPISIISS  440


		
```
