## Supplementary material for "Palaeoproteomics reveals bovine carcass processing with 6,000-year-old flint tools": BLASTp searches plant peptides: Triticum-aestivum_topPeptides_Alignment.json

```
{
  "Seq_annot": {
    "desc": [
      {
        "user": {
          "type": {
            "str": "Hist Seqalign"
          },
          "data": [
            {
              "label": {
                "str": "Hist Seqalign"
              },
              "data": {
                "bool": true
              }
            }
          ]
        }
      },
      {
        "user": {
          "type": {
            "str": "Blast Type"
          },
          "data": [
            {
              "label": {
                "str": "blastp"
              },
              "data": {
                "int": 2
              }
            }
          ]
        }
      },
      {
        "user": {
          "type": {
            "str": "Blast Database Title"
          },
          "data": [
            {
              "label": {
                "str": "clustered nr"
              },
              "data": {
                "bool": false
              }
            }
          ]
        }
      }
    ],
    "data": {
      "align": [
        {
          "type": "partial",
          "dim": 2,
          "score": [
            {
              "id": {
                "str": "score"
              },
              "value": {
                "int": 55
              }
            },
            {
              "id": {
                "str": "blast_score"
              },
              "value": {
                "int": 55
              }
            },
            {
              "id": {
                "str": "e_value"
              },
              "value": {
                "real": 472.423401740385
              }
            },
            {
              "id": {
                "str": "bit_score"
              },
              "value": {
                "real": 26.512803382312
              }
            },
            {
              "id": {
                "str": "num_ident"
              },
              "value": {
                "int": 7
              }
            },
            {
              "id": {
                "str": "num_positives"
              },
              "value": {
                "int": 7
              }
            },
            {
              "id": {
                "str": "hsp_percent_coverage"
              },
              "value": {
                "real": 100
              }
            },
            {
              "id": {
                "str": "pc_ident"
              },
              "value": {
                "real": 1
              }
            },
            {
              "id": {
                "str": "seq_evalue"
              },
              "value": {
                "real": 472.423401740385
              }
            },
            {
              "id": {
                "str": "seq_bit_score"
              },
              "value": {
                "real": 26.512803382312
              }
            },
            {
              "id": {
                "str": "seq_total_bit_score"
              },
              "value": {
                "real": 26.512803382312
              }
            },
            {
              "id": {
                "str": "seq_percent_coverage"
              },
              "value": {
                "int": 100
              }
            },
            {
              "id": {
                "str": "seq_percent_identity"
              },
              "value": {
                "real": 100
              }
            },
            {
              "id": {
                "str": "seq_hspnum"
              },
              "value": {
                "int": 1
              }
            },
            {
              "id": {
                "str": "seq_align_totlen"
              },
              "value": {
                "real": 7
              }
            }
          ],
          "segs": {
            "denseg": {
              "dim": 2,
              "numseg": 1,
              "ids": [
                {
                  "local": {
                    "str": "Query_1027068"
                  }
                },
                {
                  "other": {
                    "accession": "XP_048048678",
                    "version": 1
                  }
                }
              ],
              "starts": [
                0,
                3297
              ],
              "lens": [
                7
              ],
              "strands": [
                "unknown",
                "unknown"
              ]
            }
          }
        },
        {
          "type": "partial",
          "dim": 2,
          "score": [
            {
              "id": {
                "str": "score"
              },
              "value": {
                "int": 55
              }
            },
            {
              "id": {
                "str": "blast_score"
              },
              "value": {
                "int": 55
              }
            },
            {
              "id": {
                "str": "e_value"
              },
              "value": {
                "real": 472.522416877005
              }
            },
            {
              "id": {
                "str": "bit_score"
              },
              "value": {
                "real": 26.512803382312
              }
            },
            {
              "id": {
                "str": "num_ident"
              },
              "value": {
                "int": 7
              }
            },
            {
              "id": {
                "str": "num_positives"
              },
              "value": {
                "int": 7
              }
            },
            {
              "id": {
                "str": "hsp_percent_coverage"
              },
              "value": {
                "real": 100
              }
            },
            {
              "id": {
                "str": "pc_ident"
              },
              "value": {
                "real": 1
              }
            },
            {
              "id": {
                "str": "seq_evalue"
              },
              "value": {
                "real": 472.522416877005
              }
            },
            {
              "id": {
                "str": "seq_bit_score"
              },
              "value": {
                "real": 26.512803382312
              }
            },
            {
              "id": {
                "str": "seq_total_bit_score"
              },
              "value": {
                "real": 26.512803382312
              }
            },
            {
              "id": {
                "str": "seq_percent_coverage"
              },
              "value": {
                "int": 100
              }
            },
            {
              "id": {
                "str": "seq_percent_identity"
              },
              "value": {
                "real": 100
              }
            },
            {
              "id": {
                "str": "seq_hspnum"
              },
              "value": {
                "int": 1
              }
            },
            {
              "id": {
                "str": "seq_align_totlen"
              },
              "value": {
                "real": 7
              }
            }
          ],
          "segs": {
            "denseg": {
              "dim": 2,
              "numseg": 1,
              "ids": [
                {
                  "local": {
                    "str": "Query_1027068"
                  }
                },
                {
                  "other": {
                    "accession": "WP_239401413",
                    "version": 1
                  }
                }
              ],
              "starts": [
                0,
                533
              ],
              "lens": [
                7
              ],
              "strands": [
                "unknown",
                "unknown"
              ]
            }
          }
        },
        {
          "type": "partial",
          "dim": 2,
          "score": [
            {
              "id": {
                "str": "score"
              },
              "value": {
                "int": 55
              }
            },
            {
              "id": {
                "str": "blast_score"
              },
              "value": {
                "int": 55
              }
            },
            {
              "id": {
                "str": "e_value"
              },
              "value": {
                "real": 472.576973553979
              }
            },
            {
              "id": {
                "str": "bit_score"
              },
              "value": {
                "real": 26.512803382312
              }
            },
            {
              "id": {
                "str": "num_ident"
              },
              "value": {
                "int": 7
              }
            },
            {
              "id": {
                "str": "num_positives"
              },
              "value": {
                "int": 7
              }
            },
            {
              "id": {
                "str": "hsp_percent_coverage"
              },
              "value": {
                "real": 100
              }
            },
            {
              "id": {
                "str": "pc_ident"
              },
              "value": {
                "real": 1
              }
            },
            {
              "id": {
                "str": "seq_evalue"
              },
              "value": {
                "real": 472.576973553979
              }
            },
            {
              "id": {
                "str": "seq_bit_score"
              },
              "value": {
                "real": 26.512803382312
              }
            },
            {
              "id": {
                "str": "seq_total_bit_score"
              },
              "value": {
                "real": 26.512803382312
              }
            },
            {
              "id": {
                "str": "seq_percent_coverage"
              },
              "value": {
                "int": 100
              }
            },
            {
              "id": {
                "str": "seq_percent_identity"
              },
              "value": {
                "real": 100
              }
            },
            {
              "id": {
                "str": "seq_hspnum"
              },
              "value": {
                "int": 1
              }
            },
            {
              "id": {
                "str": "seq_align_totlen"
              },
              "value": {
                "real": 7
              }
            }
          ],
          "segs": {
            "denseg": {
              "dim": 2,
              "numseg": 1,
              "ids": [
                {
                  "local": {
                    "str": "Query_1027068"
                  }
                },
                {
                  "other": {
                    "accession": "WP_106523171",
                    "version": 1
                  }
                }
              ],
              "starts": [
                0,
                2450
              ],
              "lens": [
                7
              ],
              "strands": [
                "unknown",
                "unknown"
              ]
            }
          }
        },
        {
          "type": "partial",
          "dim": 2,
          "score": [
            {
              "id": {
                "str": "score"
              },
              "value": {
                "int": 55
              }
            },
            {
              "id": {
                "str": "blast_score"
              },
              "value": {
                "int": 55
              }
            },
            {
              "id": {
                "str": "e_value"
              },
              "value": {
                "real": 472.834461900134
              }
            },
            {
              "id": {
                "str": "bit_score"
              },
              "value": {
                "real": 26.512803382312
              }
            },
            {
              "id": {
                "str": "num_ident"
              },
              "value": {
                "int": 7
              }
            },
            {
              "id": {
                "str": "num_positives"
              },
              "value": {
                "int": 7
              }
            },
            {
              "id": {
                "str": "hsp_percent_coverage"
              },
              "value": {
                "real": 100
              }
            },
            {
              "id": {
                "str": "pc_ident"
              },
              "value": {
                "real": 1
              }
            },
            {
              "id": {
                "str": "seq_evalue"
              },
              "value": {
                "real": 472.834461900134
              }
            },
            {
              "id": {
                "str": "seq_bit_score"
              },
              "value": {
                "real": 26.512803382312
              }
            },
            {
              "id": {
                "str": "seq_total_bit_score"
              },
              "value": {
                "real": 26.512803382312
              }
            },
            {
              "id": {
                "str": "seq_percent_coverage"
              },
              "value": {
                "int": 100
              }
            },
            {
              "id": {
                "str": "seq_percent_identity"
              },
              "value": {
                "real": 100
              }
            },
            {
              "id": {
                "str": "seq_hspnum"
              },
              "value": {
                "int": 1
              }
            },
            {
              "id": {
                "str": "seq_align_totlen"
              },
              "value": {
                "real": 7
              }
            }
          ],
          "segs": {
            "denseg": {
              "dim": 2,
              "numseg": 1,
              "ids": [
                {
                  "local": {
                    "str": "Query_1027068"
                  }
                },
                {
                  "ddbj": {
                    "accession": "BED84107",
                    "version": 1
                  }
                }
              ],
              "starts": [
                0,
                1637
              ],
              "lens": [
                7
              ],
              "strands": [
                "unknown",
                "unknown"
              ]
            }
          }
        },
        {
          "type": "partial",
          "dim": 2,
          "score": [
            {
              "id": {
                "str": "score"
              },
              "value": {
                "int": 55
              }
            },
            {
              "id": {
                "str": "blast_score"
              },
              "value": {
                "int": 55
              }
            },
            {
              "id": {
                "str": "e_value"
              },
              "value": {
                "real": 472.856524952659
              }
            },
            {
              "id": {
                "str": "bit_score"
              },
              "value": {
                "real": 26.512803382312
              }
            },
            {
              "id": {
                "str": "num_ident"
              },
              "value": {
                "int": 7
              }
            },
            {
              "id": {
                "str": "num_positives"
              },
              "value": {
                "int": 7
              }
            },
            {
              "id": {
                "str": "hsp_percent_coverage"
              },
              "value": {
                "real": 100
              }
            },
            {
              "id": {
                "str": "pc_ident"
              },
              "value": {
                "real": 1
              }
            },
            {
              "id": {
                "str": "seq_evalue"
              },
              "value": {
                "real": 472.856524952659
              }
            },
            {
              "id": {
                "str": "seq_bit_score"
              },
              "value": {
                "real": 26.512803382312
              }
            },
            {
              "id": {
                "str": "seq_total_bit_score"
              },
              "value": {
                "real": 26.512803382312
              }
            },
            {
              "id": {
                "str": "seq_percent_coverage"
              },
              "value": {
                "int": 100
              }
            },
            {
              "id": {
                "str": "seq_percent_identity"
              },
              "value": {
                "real": 100
              }
            },
            {
              "id": {
                "str": "seq_hspnum"
              },
              "value": {
                "int": 1
              }
            },
            {
              "id": {
                "str": "seq_align_totlen"
              },
              "value": {
                "real": 7
              }
            }
          ],
          "segs": {
            "denseg": {
              "dim": 2,
              "numseg": 1,
              "ids": [
                {
                  "local": {
                    "str": "Query_1027068"
                  }
                },
                {
                  "ddbj": {
                    "accession": "GEU41617",
                    "version": 1
                  }
                }
              ],
              "starts": [
                0,
                1542
              ],
              "lens": [
                7
              ],
              "strands": [
                "unknown",
                "unknown"
              ]
            }
          }
        },
        {
          "type": "partial",
          "dim": 2,
          "score": [
            {
              "id": {
                "str": "score"
              },
              "value": {
                "int": 55
              }
            },
            {
              "id": {
                "str": "blast_score"
              },
              "value": {
                "int": 55
              }
            },
            {
              "id": {
                "str": "e_value"
              },
              "value": {
                "real": 473.626844636857
              }
            },
            {
              "id": {
                "str": "bit_score"
              },
              "value": {
                "real": 26.512803382312
              }
            },
            {
              "id": {
                "str": "num_ident"
              },
              "value": {
                "int": 7
              }
            },
            {
              "id": {
                "str": "num_positives"
              },
              "value": {
                "int": 7
              }
            },
            {
              "id": {
                "str": "hsp_percent_coverage"
              },
              "value": {
                "real": 100
              }
            },
            {
              "id": {
                "str": "pc_ident"
              },
              "value": {
                "real": 1
              }
            },
            {
              "id": {
                "str": "seq_evalue"
              },
              "value": {
                "real": 473.626844636857
              }
            },
            {
              "id": {
                "str": "seq_bit_score"
              },
              "value": {
                "real": 26.512803382312
              }
            },
            {
              "id": {
                "str": "seq_total_bit_score"
              },
              "value": {
                "real": 26.512803382312
              }
            },
            {
              "id": {
                "str": "seq_percent_coverage"
              },
              "value": {
                "int": 100
              }
            },
            {
              "id": {
                "str": "seq_percent_identity"
              },
              "value": {
                "real": 100
              }
            },
            {
              "id": {
                "str": "seq_hspnum"
              },
              "value": {
                "int": 1
              }
            },
            {
              "id": {
                "str": "seq_align_totlen"
              },
              "value": {
                "real": 7
              }
            }
          ],
          "segs": {
            "denseg": {
              "dim": 2,
              "numseg": 1,
              "ids": [
                {
                  "local": {
                    "str": "Query_1027068"
                  }
                },
                {
                  "genbank": {
                    "accession": "KAF9453514",
                    "version": 1
                  }
                }
              ],
              "starts": [
                0,
                474
              ],
              "lens": [
                7
              ],
              "strands": [
                "unknown",
                "unknown"
              ]
            }
          }
        },
        {
          "type": "partial",
          "dim": 2,
          "score": [
            {
              "id": {
                "str": "score"
              },
              "value": {
                "int": 55
              }
            },
            {
              "id": {
                "str": "blast_score"
              },
              "value": {
                "int": 55
              }
            },
            {
              "id": {
                "str": "e_value"
              },
              "value": {
                "real": 473.6625009928
              }
            },
            {
              "id": {
                "str": "bit_score"
              },
              "value": {
                "real": 26.512803382312
              }
            },
            {
              "id": {
                "str": "num_ident"
              },
              "value": {
                "int": 7
              }
            },
            {
              "id": {
                "str": "num_positives"
              },
              "value": {
                "int": 7
              }
            },
            {
              "id": {
                "str": "hsp_percent_coverage"
              },
              "value": {
                "real": 100
              }
            },
            {
              "id": {
                "str": "pc_ident"
              },
              "value": {
                "real": 1
              }
            },
            {
              "id": {
                "str": "seq_evalue"
              },
              "value": {
                "real": 473.6625009928
              }
            },
            {
              "id": {
                "str": "seq_bit_score"
              },
              "value": {
                "real": 26.512803382312
              }
            },
            {
              "id": {
                "str": "seq_total_bit_score"
              },
              "value": {
                "real": 26.512803382312
              }
            },
            {
              "id": {
                "str": "seq_percent_coverage"
              },
              "value": {
                "int": 100
              }
            },
            {
              "id": {
                "str": "seq_percent_identity"
              },
              "value": {
                "real": 100
              }
            },
            {
              "id": {
                "str": "seq_hspnum"
              },
              "value": {
                "int": 1
              }
            },
            {
              "id": {
                "str": "seq_align_totlen"
              },
              "value": {
                "real": 7
              }
            }
          ],
          "segs": {
            "denseg": {
              "dim": 2,
              "numseg": 1,
              "ids": [
                {
                  "local": {
                    "str": "Query_1027068"
                  }
                },
                {
                  "other": {
                    "accession": "XP_007917395",
                    "version": 1
                  }
                }
              ],
              "starts": [
                0,
                422
              ],
              "lens": [
                7
              ],
              "strands": [
                "unknown",
                "unknown"
              ]
            }
          }
        },
        {
          "type": "partial",
          "dim": 2,
          "score": [
            {
              "id": {
                "str": "score"
              },
              "value": {
                "int": 55
              }
            },
            {
              "id": {
                "str": "blast_score"
              },
              "value": {
                "int": 55
              }
            },
            {
              "id": {
                "str": "e_value"
              },
              "value": {
                "real": 473.665008949092
              }
            },
            {
              "id": {
                "str": "bit_score"
              },
              "value": {
                "real": 26.512803382312
              }
            },
            {
              "id": {
                "str": "num_ident"
              },
              "value": {
                "int": 7
              }
            },
            {
              "id": {
                "str": "num_positives"
              },
              "value": {
                "int": 7
              }
            },
            {
              "id": {
                "str": "hsp_percent_coverage"
              },
              "value": {
                "real": 100
              }
            },
            {
              "id": {
                "str": "pc_ident"
              },
              "value": {
                "real": 1
              }
            },
            {
              "id": {
                "str": "seq_evalue"
              },
              "value": {
                "real": 473.665008949092
              }
            },
            {
              "id": {
                "str": "seq_bit_score"
              },
              "value": {
                "real": 26.512803382312
              }
            },
            {
              "id": {
                "str": "seq_total_bit_score"
              },
              "value": {
                "real": 26.512803382312
              }
            },
            {
              "id": {
                "str": "seq_percent_coverage"
              },
              "value": {
                "int": 100
              }
            },
            {
              "id": {
                "str": "seq_percent_identity"
              },
              "value": {
                "real": 100
              }
            },
            {
              "id": {
                "str": "seq_hspnum"
              },
              "value": {
                "int": 1
              }
            },
            {
              "id": {
                "str": "seq_align_totlen"
              },
              "value": {
                "real": 7
              }
            }
          ],
          "segs": {
            "denseg": {
              "dim": 2,
              "numseg": 1,
              "ids": [
                {
                  "local": {
                    "str": "Query_1027068"
                  }
                },
                {
                  "genbank": {
                    "accession": "KAI9745425",
                    "version": 1
                  }
                }
              ],
              "starts": [
                0,
                424
              ],
              "lens": [
                7
              ],
              "strands": [
                "unknown",
                "unknown"
              ]
            }
          }
        },
        {
          "type": "partial",
          "dim": 2,
          "score": [
            {
              "id": {
                "str": "score"
              },
              "value": {
                "int": 55
              }
            },
            {
              "id": {
                "str": "blast_score"
              },
              "value": {
                "int": 55
              }
            },
            {
              "id": {
                "str": "e_value"
              },
              "value": {
                "real": 473.682746449674
              }
            },
            {
              "id": {
                "str": "bit_score"
              },
              "value": {
                "real": 26.512803382312
              }
            },
            {
              "id": {
                "str": "num_ident"
              },
              "value": {
                "int": 7
              }
            },
            {
              "id": {
                "str": "num_positives"
              },
              "value": {
                "int": 7
              }
            },
            {
              "id": {
                "str": "hsp_percent_coverage"
              },
              "value": {
                "real": 100
              }
            },
            {
              "id": {
                "str": "pc_ident"
              },
              "value": {
                "real": 1
              }
            },
            {
              "id": {
                "str": "seq_evalue"
              },
              "value": {
                "real": 473.682746449674
              }
            },
            {
              "id": {
                "str": "seq_bit_score"
              },
              "value": {
                "real": 26.512803382312
              }
            },
            {
              "id": {
                "str": "seq_total_bit_score"
              },
              "value": {
                "real": 26.512803382312
              }
            },
            {
              "id": {
                "str": "seq_percent_coverage"
              },
              "value": {
                "int": 100
              }
            },
            {
              "id": {
                "str": "seq_percent_identity"
              },
              "value": {
                "real": 100
              }
            },
            {
              "id": {
                "str": "seq_hspnum"
              },
              "value": {
                "int": 1
              }
            },
            {
              "id": {
                "str": "seq_align_totlen"
              },
              "value": {
                "real": 7
              }
            }
          ],
          "segs": {
            "denseg": {
              "dim": 2,
              "numseg": 1,
              "ids": [
                {
                  "local": {
                    "str": "Query_1027068"
                  }
                },
                {
                  "genbank": {
                    "accession": "KAI9796133",
                    "version": 1
                  }
                }
              ],
              "starts": [
                0,
                417
              ],
              "lens": [
                7
              ],
              "strands": [
                "unknown",
                "unknown"
              ]
            }
          }
        },
        {
          "type": "partial",
          "dim": 2,
          "score": [
            {
              "id": {
                "str": "score"
              },
              "value": {
                "int": 55
              }
            },
            {
              "id": {
                "str": "blast_score"
              },
              "value": {
                "int": 55
              }
            },
            {
              "id": {
                "str": "e_value"
              },
              "value": {
                "real": 474.065879791201
              }
            },
            {
              "id": {
                "str": "bit_score"
              },
              "value": {
                "real": 26.512803382312
              }
            },
            {
              "id": {
                "str": "num_ident"
              },
              "value": {
                "int": 7
              }
            },
            {
              "id": {
                "str": "num_positives"
              },
              "value": {
                "int": 7
              }
            },
            {
              "id": {
                "str": "hsp_percent_coverage"
              },
              "value": {
                "real": 100
              }
            },
            {
              "id": {
                "str": "pc_ident"
              },
              "value": {
                "real": 1
              }
            },
            {
              "id": {
                "str": "seq_evalue"
              },
              "value": {
                "real": 474.065879791201
              }
            },
            {
              "id": {
                "str": "seq_bit_score"
              },
              "value": {
                "real": 26.512803382312
              }
            },
            {
              "id": {
                "str": "seq_total_bit_score"
              },
              "value": {
                "real": 26.512803382312
              }
            },
            {
              "id": {
                "str": "seq_percent_coverage"
              },
              "value": {
                "int": 100
              }
            },
            {
              "id": {
                "str": "seq_percent_identity"
              },
              "value": {
                "real": 100
              }
            },
            {
              "id": {
                "str": "seq_hspnum"
              },
              "value": {
                "int": 1
              }
            },
            {
              "id": {
                "str": "seq_align_totlen"
              },
              "value": {
                "real": 7
              }
            }
          ],
          "segs": {
            "denseg": {
              "dim": 2,
              "numseg": 1,
              "ids": [
                {
                  "local": {
                    "str": "Query_1027068"
                  }
                },
                {
                  "genbank": {
                    "accession": "MCR5103806",
                    "version": 1
                  }
                }
              ],
              "starts": [
                0,
                777
              ],
              "lens": [
                7
              ],
              "strands": [
                "unknown",
                "unknown"
              ]
            }
          }
        },
        {
          "type": "partial",
          "dim": 2,
          "score": [
            {
              "id": {
                "str": "score"
              },
              "value": {
                "int": 55
              }
            },
            {
              "id": {
                "str": "blast_score"
              },
              "value": {
                "int": 55
              }
            },
            {
              "id": {
                "str": "e_value"
              },
              "value": {
                "real": 474.11613624712
              }
            },
            {
              "id": {
                "str": "bit_score"
              },
              "value": {
                "real": 26.512803382312
              }
            },
            {
              "id": {
                "str": "num_ident"
              },
              "value": {
                "int": 7
              }
            },
            {
              "id": {
                "str": "num_positives"
              },
              "value": {
                "int": 7
              }
            },
            {
              "id": {
                "str": "hsp_percent_coverage"
              },
              "value": {
                "real": 100
              }
            },
            {
              "id": {
                "str": "pc_ident"
              },
              "value": {
                "real": 1
              }
            },
            {
              "id": {
                "str": "seq_evalue"
              },
              "value": {
                "real": 474.11613624712
              }
            },
            {
              "id": {
                "str": "seq_bit_score"
              },
              "value": {
                "real": 26.512803382312
              }
            },
            {
              "id": {
                "str": "seq_total_bit_score"
              },
              "value": {
                "real": 26.512803382312
              }
            },
            {
              "id": {
                "str": "seq_percent_coverage"
              },
              "value": {
                "int": 100
              }
            },
            {
              "id": {
                "str": "seq_percent_identity"
              },
              "value": {
                "real": 100
              }
            },
            {
              "id": {
                "str": "seq_hspnum"
              },
              "value": {
                "int": 1
              }
            },
            {
              "id": {
                "str": "seq_align_totlen"
              },
              "value": {
                "real": 7
              }
            }
          ],
          "segs": {
            "denseg": {
              "dim": 2,
              "numseg": 1,
              "ids": [
                {
                  "local": {
                    "str": "Query_1027068"
                  }
                },
                {
                  "other": {
                    "accession": "WP_353738455",
                    "version": 1
                  }
                }
              ],
              "starts": [
                0,
                49
              ],
              "lens": [
                7
              ],
              "strands": [
                "unknown",
                "unknown"
              ]
            }
          }
        },
        {
          "type": "partial",
          "dim": 2,
          "score": [
            {
              "id": {
                "str": "score"
              },
              "value": {
                "int": 55
              }
            },
            {
              "id": {
                "str": "blast_score"
              },
              "value": {
                "int": 55
              }
            },
            {
              "id": {
                "str": "e_value"
              },
              "value": {
                "real": 474.208926081244
              }
            },
            {
              "id": {
                "str": "bit_score"
              },
              "value": {
                "real": 26.512803382312
              }
            },
            {
              "id": {
                "str": "num_ident"
              },
              "value": {
                "int": 7
              }
            },
            {
              "id": {
                "str": "num_positives"
              },
              "value": {
                "int": 7
              }
            },
            {
              "id": {
                "str": "hsp_percent_coverage"
              },
              "value": {
                "real": 100
              }
            },
            {
              "id": {
                "str": "pc_ident"
              },
              "value": {
                "real": 1
              }
            },
            {
              "id": {
                "str": "seq_evalue"
              },
              "value": {
                "real": 474.208926081244
              }
            },
            {
              "id": {
                "str": "seq_bit_score"
              },
              "value": {
                "real": 26.512803382312
              }
            },
            {
              "id": {
                "str": "seq_total_bit_score"
              },
              "value": {
                "real": 26.512803382312
              }
            },
            {
              "id": {
                "str": "seq_percent_coverage"
              },
              "value": {
                "int": 100
              }
            },
            {
              "id": {
                "str": "seq_percent_identity"
              },
              "value": {
                "real": 100
              }
            },
            {
              "id": {
                "str": "seq_hspnum"
              },
              "value": {
                "int": 1
              }
            },
            {
              "id": {
                "str": "seq_align_totlen"
              },
              "value": {
                "real": 7
              }
            }
          ],
          "segs": {
            "denseg": {
              "dim": 2,
              "numseg": 1,
              "ids": [
                {
                  "local": {
                    "str": "Query_1027068"
                  }
                },
                {
                  "other": {
                    "accession": "WP_128600173",
                    "version": 1
                  }
                }
              ],
              "starts": [
                0,
                47
              ],
              "lens": [
                7
              ],
              "strands": [
                "unknown",
                "unknown"
              ]
            }
          }
        },
        {
          "type": "partial",
          "dim": 2,
          "score": [
            {
              "id": {
                "str": "score"
              },
              "value": {
                "int": 55
              }
            },
            {
              "id": {
                "str": "blast_score"
              },
              "value": {
                "int": 55
              }
            },
            {
              "id": {
                "str": "e_value"
              },
              "value": {
                "real": 474.377435294165
              }
            },
            {
              "id": {
                "str": "bit_score"
              },
              "value": {
                "real": 26.512803382312
              }
            },
            {
              "id": {
                "str": "num_ident"
              },
              "value": {
                "int": 7
              }
            },
            {
              "id": {
                "str": "num_positives"
              },
              "value": {
                "int": 7
              }
            },
            {
              "id": {
                "str": "hsp_percent_coverage"
              },
              "value": {
                "real": 100
              }
            },
            {
              "id": {
                "str": "pc_ident"
              },
              "value": {
                "real": 1
              }
            },
            {
              "id": {
                "str": "seq_evalue"
              },
              "value": {
                "real": 474.377435294165
              }
            },
            {
              "id": {
                "str": "seq_bit_score"
              },
              "value": {
                "real": 26.512803382312
              }
            },
            {
              "id": {
                "str": "seq_total_bit_score"
              },
              "value": {
                "real": 26.512803382312
              }
            },
            {
              "id": {
                "str": "seq_percent_coverage"
              },
              "value": {
                "int": 100
              }
            },
            {
              "id": {
                "str": "seq_percent_identity"
              },
              "value": {
                "real": 100
              }
            },
            {
              "id": {
                "str": "seq_hspnum"
              },
              "value": {
                "int": 1
              }
            },
            {
              "id": {
                "str": "seq_align_totlen"
              },
              "value": {
                "real": 7
              }
            }
          ],
          "segs": {
            "denseg": {
              "dim": 2,
              "numseg": 1,
              "ids": [
                {
                  "local": {
                    "str": "Query_1027068"
                  }
                },
                {
                  "other": {
                    "accession": "WP_290925953",
                    "version": 1
                  }
                }
              ],
              "starts": [
                0,
                650
              ],
              "lens": [
                7
              ],
              "strands": [
                "unknown",
                "unknown"
              ]
            }
          }
        },
        {
          "type": "partial",
          "dim": 2,
          "score": [
            {
              "id": {
                "str": "score"
              },
              "value": {
                "int": 55
              }
            },
            {
              "id": {
                "str": "blast_score"
              },
              "value": {
                "int": 55
              }
            },
            {
              "id": {
                "str": "e_value"
              },
              "value": {
                "real": 474.384461310561
              }
            },
            {
              "id": {
                "str": "bit_score"
              },
              "value": {
                "real": 26.512803382312
              }
            },
            {
              "id": {
                "str": "num_ident"
              },
              "value": {
                "int": 7
              }
            },
            {
              "id": {
                "str": "num_positives"
              },
              "value": {
                "int": 7
              }
            },
            {
              "id": {
                "str": "hsp_percent_coverage"
              },
              "value": {
                "real": 100
              }
            },
            {
              "id": {
                "str": "pc_ident"
              },
              "value": {
                "real": 1
              }
            },
            {
              "id": {
                "str": "seq_evalue"
              },
              "value": {
                "real": 474.384461310561
              }
            },
            {
              "id": {
                "str": "seq_bit_score"
              },
              "value": {
                "real": 26.512803382312
              }
            },
            {
              "id": {
                "str": "seq_total_bit_score"
              },
              "value": {
                "real": 26.512803382312
              }
            },
            {
              "id": {
                "str": "seq_percent_coverage"
              },
              "value": {
                "int": 100
              }
            },
            {
              "id": {
                "str": "seq_percent_identity"
              },
              "value": {
                "real": 100
              }
            },
            {
              "id": {
                "str": "seq_hspnum"
              },
              "value": {
                "int": 1
              }
            },
            {
              "id": {
                "str": "seq_align_totlen"
              },
              "value": {
                "real": 7
              }
            }
          ],
          "segs": {
            "denseg": {
              "dim": 2,
              "numseg": 1,
              "ids": [
                {
                  "local": {
                    "str": "Query_1027068"
                  }
                },
                {
                  "genbank": {
                    "accession": "MBA2434439",
                    "version": 1
                  }
                }
              ],
              "starts": [
                0,
                745
              ],
              "lens": [
                7
              ],
              "strands": [
                "unknown",
                "unknown"
              ]
            }
          }
        },
        {
          "type": "partial",
          "dim": 2,
          "score": [
            {
              "id": {
                "str": "score"
              },
              "value": {
                "int": 55
              }
            },
            {
              "id": {
                "str": "blast_score"
              },
              "value": {
                "int": 55
              }
            },
            {
              "id": {
                "str": "e_value"
              },
              "value": {
                "real": 474.422566822975
              }
            },
            {
              "id": {
                "str": "bit_score"
              },
              "value": {
                "real": 26.512803382312
              }
            },
            {
              "id": {
                "str": "num_ident"
              },
              "value": {
                "int": 7
              }
            },
            {
              "id": {
                "str": "num_positives"
              },
              "value": {
                "int": 7
              }
            },
            {
              "id": {
                "str": "hsp_percent_coverage"
              },
              "value": {
                "real": 100
              }
            },
            {
              "id": {
                "str": "pc_ident"
              },
              "value": {
                "real": 1
              }
            },
            {
              "id": {
                "str": "seq_evalue"
              },
              "value": {
                "real": 474.422566822975
              }
            },
            {
              "id": {
                "str": "seq_bit_score"
              },
              "value": {
                "real": 26.512803382312
              }
            },
            {
              "id": {
                "str": "seq_total_bit_score"
              },
              "value": {
                "real": 26.512803382312
              }
            },
            {
              "id": {
                "str": "seq_percent_coverage"
              },
              "value": {
                "int": 100
              }
            },
            {
              "id": {
                "str": "seq_percent_identity"
              },
              "value": {
                "real": 100
              }
            },
            {
              "id": {
                "str": "seq_hspnum"
              },
              "value": {
                "int": 1
              }
            },
            {
              "id": {
                "str": "seq_align_totlen"
              },
              "value": {
                "real": 7
              }
            }
          ],
          "segs": {
            "denseg": {
              "dim": 2,
              "numseg": 1,
              "ids": [
                {
                  "local": {
                    "str": "Query_1027068"
                  }
                },
                {
                  "genbank": {
                    "accession": "MGB7213375",
                    "version": 1
                  }
                }
              ],
              "starts": [
                0,
                492
              ],
              "lens": [
                7
              ],
              "strands": [
                "unknown",
                "unknown"
              ]
            }
          }
        },
        {
          "type": "partial",
          "dim": 2,
          "score": [
            {
              "id": {
                "str": "score"
              },
              "value": {
                "int": 55
              }
            },
            {
              "id": {
                "str": "blast_score"
              },
              "value": {
                "int": 55
              }
            },
            {
              "id": {
                "str": "e_value"
              },
              "value": {
                "real": 474.432263314974
              }
            },
            {
              "id": {
                "str": "bit_score"
              },
              "value": {
                "real": 26.512803382312
              }
            },
            {
              "id": {
                "str": "num_ident"
              },
              "value": {
                "int": 7
              }
            },
            {
              "id": {
                "str": "num_positives"
              },
              "value": {
                "int": 7
              }
            },
            {
              "id": {
                "str": "hsp_percent_coverage"
              },
              "value": {
                "real": 100
              }
            },
            {
              "id": {
                "str": "pc_ident"
              },
              "value": {
                "real": 1
              }
            },
            {
              "id": {
                "str": "seq_evalue"
              },
              "value": {
                "real": 474.432263314974
              }
            },
            {
              "id": {
                "str": "seq_bit_score"
              },
              "value": {
                "real": 26.512803382312
              }
            },
            {
              "id": {
                "str": "seq_total_bit_score"
              },
              "value": {
                "real": 26.512803382312
              }
            },
            {
              "id": {
                "str": "seq_percent_coverage"
              },
              "value": {
                "int": 100
              }
            },
            {
              "id": {
                "str": "seq_percent_identity"
              },
              "value": {
                "real": 100
              }
            },
            {
              "id": {
                "str": "seq_hspnum"
              },
              "value": {
                "int": 1
              }
            },
            {
              "id": {
                "str": "seq_align_totlen"
              },
              "value": {
                "real": 7
              }
            }
          ],
          "segs": {
            "denseg": {
              "dim": 2,
              "numseg": 1,
              "ids": [
                {
                  "local": {
                    "str": "Query_1027068"
                  }
                },
                {
                  "tpg": {
                    "accession": "HSC58897",
                    "version": 1
                  }
                }
              ],
              "starts": [
                0,
                488
              ],
              "lens": [
                7
              ],
              "strands": [
                "unknown",
                "unknown"
              ]
            }
          }
        },
        {
          "type": "partial",
          "dim": 2,
          "score": [
            {
              "id": {
                "str": "score"
              },
              "value": {
                "int": 55
              }
            },
            {
              "id": {
                "str": "blast_score"
              },
              "value": {
                "int": 55
              }
            },
            {
              "id": {
                "str": "e_value"
              },
              "value": {
                "real": 474.442029315875
              }
            },
            {
              "id": {
                "str": "bit_score"
              },
              "value": {
                "real": 26.512803382312
              }
            },
            {
              "id": {
                "str": "num_ident"
              },
              "value": {
                "int": 7
              }
            },
            {
              "id": {
                "str": "num_positives"
              },
              "value": {
                "int": 7
              }
            },
            {
              "id": {
                "str": "hsp_percent_coverage"
              },
              "value": {
                "real": 100
              }
            },
            {
              "id": {
                "str": "pc_ident"
              },
              "value": {
                "real": 1
              }
            },
            {
              "id": {
                "str": "seq_evalue"
              },
              "value": {
                "real": 474.442029315875
              }
            },
            {
              "id": {
                "str": "seq_bit_score"
              },
              "value": {
                "real": 26.512803382312
              }
            },
            {
              "id": {
                "str": "seq_total_bit_score"
              },
              "value": {
                "real": 26.512803382312
              }
            },
            {
              "id": {
                "str": "seq_percent_coverage"
              },
              "value": {
                "int": 100
              }
            },
            {
              "id": {
                "str": "seq_percent_identity"
              },
              "value": {
                "real": 100
              }
            },
            {
              "id": {
                "str": "seq_hspnum"
              },
              "value": {
                "int": 1
              }
            },
            {
              "id": {
                "str": "seq_align_totlen"
              },
              "value": {
                "real": 7
              }
            }
          ],
          "segs": {
            "denseg": {
              "dim": 2,
              "numseg": 1,
              "ids": [
                {
                  "local": {
                    "str": "Query_1027068"
                  }
                },
                {
                  "genbank": {
                    "accession": "MCZ6915734",
                    "version": 1
                  }
                }
              ],
              "starts": [
                0,
                476
              ],
              "lens": [
                7
              ],
              "strands": [
                "unknown",
                "unknown"
              ]
            }
          }
        },
        {
          "type": "partial",
          "dim": 2,
          "score": [
            {
              "id": {
                "str": "score"
              },
              "value": {
                "int": 55
              }
            },
            {
              "id": {
                "str": "blast_score"
              },
              "value": {
                "int": 55
              }
            },
            {
              "id": {
                "str": "e_value"
              },
              "value": {
                "real": 474.551612401479
              }
            },
            {
              "id": {
                "str": "bit_score"
              },
              "value": {
                "real": 26.512803382312
              }
            },
            {
              "id": {
                "str": "num_ident"
              },
              "value": {
                "int": 7
              }
            },
            {
              "id": {
                "str": "num_positives"
              },
              "value": {
                "int": 7
              }
            },
            {
              "id": {
                "str": "hsp_percent_coverage"
              },
              "value": {
                "real": 100
              }
            },
            {
              "id": {
                "str": "pc_ident"
              },
              "value": {
                "real": 1
              }
            },
            {
              "id": {
                "str": "seq_evalue"
              },
              "value": {
                "real": 474.551612401479
              }
            },
            {
              "id": {
                "str": "seq_bit_score"
              },
              "value": {
                "real": 26.512803382312
              }
            },
            {
              "id": {
                "str": "seq_total_bit_score"
              },
              "value": {
                "real": 26.512803382312
              }
            },
            {
              "id": {
                "str": "seq_percent_coverage"
              },
              "value": {
                "int": 100
              }
            },
            {
              "id": {
                "str": "seq_percent_identity"
              },
              "value": {
                "real": 100
              }
            },
            {
              "id": {
                "str": "seq_hspnum"
              },
              "value": {
                "int": 1
              }
            },
            {
              "id": {
                "str": "seq_align_totlen"
              },
              "value": {
                "real": 7
              }
            }
          ],
          "segs": {
            "denseg": {
              "dim": 2,
              "numseg": 1,
              "ids": [
                {
                  "local": {
                    "str": "Query_1027068"
                  }
                },
                {
                  "genbank": {
                    "accession": "MCC7336859",
                    "version": 1
                  }
                }
              ],
              "starts": [
                0,
                538
              ],
              "lens": [
                7
              ],
              "strands": [
                "unknown",
                "unknown"
              ]
            }
          }
        },
        {
          "type": "partial",
          "dim": 2,
          "score": [
            {
              "id": {
                "str": "score"
              },
              "value": {
                "int": 55
              }
            },
            {
              "id": {
                "str": "blast_score"
              },
              "value": {
                "int": 55
              }
            },
            {
              "id": {
                "str": "e_value"
              },
              "value": {
                "real": 474.551612401479
              }
            },
            {
              "id": {
                "str": "bit_score"
              },
              "value": {
                "real": 26.512803382312
              }
            },
            {
              "id": {
                "str": "num_ident"
              },
              "value": {
                "int": 7
              }
            },
            {
              "id": {
                "str": "num_positives"
              },
              "value": {
                "int": 7
              }
            },
            {
              "id": {
                "str": "hsp_percent_coverage"
              },
              "value": {
                "real": 100
              }
            },
            {
              "id": {
                "str": "pc_ident"
              },
              "value": {
                "real": 1
              }
            },
            {
              "id": {
                "str": "seq_evalue"
              },
              "value": {
                "real": 474.551612401479
              }
            },
            {
              "id": {
                "str": "seq_bit_score"
              },
              "value": {
                "real": 26.512803382312
              }
            },
            {
              "id": {
                "str": "seq_total_bit_score"
              },
              "value": {
                "real": 26.512803382312
              }
            },
            {
              "id": {
                "str": "seq_percent_coverage"
              },
              "value": {
                "int": 100
              }
            },
            {
              "id": {
                "str": "seq_percent_identity"
              },
              "value": {
                "real": 100
              }
            },
            {
              "id": {
                "str": "seq_hspnum"
              },
              "value": {
                "int": 1
              }
            },
            {
              "id": {
                "str": "seq_align_totlen"
              },
              "value": {
                "real": 7
              }
            }
          ],
          "segs": {
            "denseg": {
              "dim": 2,
              "numseg": 1,
              "ids": [
                {
                  "local": {
                    "str": "Query_1027068"
                  }
                },
                {
                  "genbank": {
                    "accession": "KAJ4302940",
                    "version": 1
                  }
                }
              ],
              "starts": [
                0,
                487
              ],
              "lens": [
                7
              ],
              "strands": [
                "unknown",
                "unknown"
              ]
            }
          }
        },
        {
          "type": "partial",
          "dim": 2,
          "score": [
            {
              "id": {
                "str": "score"
              },
              "value": {
                "int": 55
              }
            },
            {
              "id": {
                "str": "blast_score"
              },
              "value": {
                "int": 55
              }
            },
            {
              "id": {
                "str": "e_value"
              },
              "value": {
                "real": 474.693537284296
              }
            },
            {
              "id": {
                "str": "bit_score"
              },
              "value": {
                "real": 26.512803382312
              }
            },
            {
              "id": {
                "str": "num_ident"
              },
              "value": {
                "int": 7
              }
            },
            {
              "id": {
                "str": "num_positives"
              },
              "value": {
                "int": 7
              }
            },
            {
              "id": {
                "str": "hsp_percent_coverage"
              },
              "value": {
                "real": 100
              }
            },
            {
              "id": {
                "str": "pc_ident"
              },
              "value": {
                "real": 1
              }
            },
            {
              "id": {
                "str": "seq_evalue"
              },
              "value": {
                "real": 474.693537284296
              }
            },
            {
              "id": {
                "str": "seq_bit_score"
              },
              "value": {
                "real": 26.512803382312
              }
            },
            {
              "id": {
                "str": "seq_total_bit_score"
              },
              "value": {
                "real": 26.512803382312
              }
            },
            {
              "id": {
                "str": "seq_percent_coverage"
              },
              "value": {
                "int": 100
              }
            },
            {
              "id": {
                "str": "seq_percent_identity"
              },
              "value": {
                "real": 100
              }
            },
            {
              "id": {
                "str": "seq_hspnum"
              },
              "value": {
                "int": 1
              }
            },
            {
              "id": {
                "str": "seq_align_totlen"
              },
              "value": {
                "real": 7
              }
            }
          ],
          "segs": {
            "denseg": {
              "dim": 2,
              "numseg": 1,
              "ids": [
                {
                  "local": {
                    "str": "Query_1027068"
                  }
                },
                {
                  "genbank": {
                    "accession": "MCX7791885",
                    "version": 1
                  }
                }
              ],
              "starts": [
                0,
                870
              ],
              "lens": [
                7
              ],
              "strands": [
                "unknown",
                "unknown"
              ]
            }
          }
        },
        {
          "type": "partial",
          "dim": 2,
          "score": [
            {
              "id": {
                "str": "score"
              },
              "value": {
                "int": 55
              }
            },
            {
              "id": {
                "str": "blast_score"
              },
              "value": {
                "int": 55
              }
            },
            {
              "id": {
                "str": "e_value"
              },
              "value": {
                "real": 474.933426401402
              }
            },
            {
              "id": {
                "str": "bit_score"
              },
              "value": {
                "real": 26.512803382312
              }
            },
            {
              "id": {
                "str": "num_ident"
              },
              "value": {
                "int": 7
              }
            },
            {
              "id": {
                "str": "num_positives"
              },
              "value": {
                "int": 7
              }
            },
            {
              "id": {
                "str": "hsp_percent_coverage"
              },
              "value": {
                "real": 100
              }
            },
            {
              "id": {
                "str": "pc_ident"
              },
              "value": {
                "real": 1
              }
            },
            {
              "id": {
                "str": "seq_evalue"
              },
              "value": {
                "real": 474.933426401402
              }
            },
            {
              "id": {
                "str": "seq_bit_score"
              },
              "value": {
                "real": 26.512803382312
              }
            },
            {
              "id": {
                "str": "seq_total_bit_score"
              },
              "value": {
                "real": 26.512803382312
              }
            },
            {
              "id": {
                "str": "seq_percent_coverage"
              },
              "value": {
                "int": 100
              }
            },
            {
              "id": {
                "str": "seq_percent_identity"
              },
              "value": {
                "real": 100
              }
            },
            {
              "id": {
                "str": "seq_hspnum"
              },
              "value": {
                "int": 1
              }
            },
            {
              "id": {
                "str": "seq_align_totlen"
              },
              "value": {
                "real": 7
              }
            }
          ],
          "segs": {
            "denseg": {
              "dim": 2,
              "numseg": 1,
              "ids": [
                {
                  "local": {
                    "str": "Query_1027068"
                  }
                },
                {
                  "other": {
                    "accession": "XP_052987983",
                    "version": 1
                  }
                }
              ],
              "starts": [
                0,
                822
              ],
              "lens": [
                7
              ],
              "strands": [
                "unknown",
                "unknown"
              ]
            }
          }
        },
        {
          "type": "partial",
          "dim": 2,
          "score": [
            {
              "id": {
                "str": "score"
              },
              "value": {
                "int": 55
              }
            },
            {
              "id": {
                "str": "blast_score"
              },
              "value": {
                "int": 55
              }
            },
            {
              "id": {
                "str": "e_value"
              },
              "value": {
                "real": 475.144125596897
              }
            },
            {
              "id": {
                "str": "bit_score"
              },
              "value": {
                "real": 26.512803382312
              }
            },
            {
              "id": {
                "str": "num_ident"
              },
              "value": {
                "int": 7
              }
            },
            {
              "id": {
                "str": "num_positives"
              },
              "value": {
                "int": 7
              }
            },
            {
              "id": {
                "str": "hsp_percent_coverage"
              },
              "value": {
                "real": 100
              }
            },
            {
              "id": {
                "str": "pc_ident"
              },
              "value": {
                "real": 1
              }
            },
            {
              "id": {
                "str": "seq_evalue"
              },
              "value": {
                "real": 475.144125596897
              }
            },
            {
              "id": {
                "str": "seq_bit_score"
              },
              "value": {
                "real": 26.512803382312
              }
            },
            {
              "id": {
                "str": "seq_total_bit_score"
              },
              "value": {
                "real": 26.512803382312
              }
            },
            {
              "id": {
                "str": "seq_percent_coverage"
              },
              "value": {
                "int": 100
              }
            },
            {
              "id": {
                "str": "seq_percent_identity"
              },
              "value": {
                "real": 100
              }
            },
            {
              "id": {
                "str": "seq_hspnum"
              },
              "value": {
                "int": 1
              }
            },
            {
              "id": {
                "str": "seq_align_totlen"
              },
              "value": {
                "real": 7
              }
            }
          ],
          "segs": {
            "denseg": {
              "dim": 2,
              "numseg": 1,
              "ids": [
                {
                  "local": {
                    "str": "Query_1027068"
                  }
                },
                {
                  "genbank": {
                    "accession": "MDO9359828",
                    "version": 1
                  }
                }
              ],
              "starts": [
                0,
                547
              ],
              "lens": [
                7
              ],
              "strands": [
                "unknown",
                "unknown"
              ]
            }
          }
        },
        {
          "type": "partial",
          "dim": 2,
          "score": [
            {
              "id": {
                "str": "score"
              },
              "value": {
                "int": 55
              }
            },
            {
              "id": {
                "str": "blast_score"
              },
              "value": {
                "int": 55
              }
            },
            {
              "id": {
                "str": "e_value"
              },
              "value": {
                "real": 475.314735779408
              }
            },
            {
              "id": {
                "str": "bit_score"
              },
              "value": {
                "real": 26.512803382312
              }
            },
            {
              "id": {
                "str": "num_ident"
              },
              "value": {
                "int": 7
              }
            },
            {
              "id": {
                "str": "num_positives"
              },
              "value": {
                "int": 7
              }
            },
            {
              "id": {
                "str": "hsp_percent_coverage"
              },
              "value": {
                "real": 100
              }
            },
            {
              "id": {
                "str": "pc_ident"
              },
              "value": {
                "real": 1
              }
            },
            {
              "id": {
                "str": "seq_evalue"
              },
              "value": {
                "real": 475.314735779408
              }
            },
            {
              "id": {
                "str": "seq_bit_score"
              },
              "value": {
                "real": 26.512803382312
              }
            },
            {
              "id": {
                "str": "seq_total_bit_score"
              },
              "value": {
                "real": 26.512803382312
              }
            },
            {
              "id": {
                "str": "seq_percent_coverage"
              },
              "value": {
                "int": 100
              }
            },
            {
              "id": {
                "str": "seq_percent_identity"
              },
              "value": {
                "real": 100
              }
            },
            {
              "id": {
                "str": "seq_hspnum"
              },
              "value": {
                "int": 1
              }
            },
            {
              "id": {
                "str": "seq_align_totlen"
              },
              "value": {
                "real": 7
              }
            }
          ],
          "segs": {
            "denseg": {
              "dim": 2,
              "numseg": 1,
              "ids": [
                {
                  "local": {
                    "str": "Query_1027068"
                  }
                },
                {
                  "genbank": {
                    "accession": "MEZ6080608",
                    "version": 1
                  }
                }
              ],
              "starts": [
                0,
                311
              ],
              "lens": [
                7
              ],
              "strands": [
                "unknown",
                "unknown"
              ]
            }
          }
        },
        {
          "type": "partial",
          "dim": 2,
          "score": [
            {
              "id": {
                "str": "score"
              },
              "value": {
                "int": 55
              }
            },
            {
              "id": {
                "str": "blast_score"
              },
              "value": {
                "int": 55
              }
            },
            {
              "id": {
                "str": "e_value"
              },
              "value": {
                "real": 475.493752489876
              }
            },
            {
              "id": {
                "str": "bit_score"
              },
              "value": {
                "real": 26.512803382312
              }
            },
            {
              "id": {
                "str": "num_ident"
              },
              "value": {
                "int": 7
              }
            },
            {
              "id": {
                "str": "num_positives"
              },
              "value": {
                "int": 7
              }
            },
            {
              "id": {
                "str": "hsp_percent_coverage"
              },
              "value": {
                "real": 100
              }
            },
            {
              "id": {
                "str": "pc_ident"
              },
              "value": {
                "real": 1
              }
            },
            {
              "id": {
                "str": "seq_evalue"
              },
              "value": {
                "real": 475.493752489876
              }
            },
            {
              "id": {
                "str": "seq_bit_score"
              },
              "value": {
                "real": 26.512803382312
              }
            },
            {
              "id": {
                "str": "seq_total_bit_score"
              },
              "value": {
                "real": 26.512803382312
              }
            },
            {
              "id": {
                "str": "seq_percent_coverage"
              },
              "value": {
                "int": 100
              }
            },
            {
              "id": {
                "str": "seq_percent_identity"
              },
              "value": {
                "real": 100
              }
            },
            {
              "id": {
                "str": "seq_hspnum"
              },
              "value": {
                "int": 1
              }
            },
            {
              "id": {
                "str": "seq_align_totlen"
              },
              "value": {
                "real": 7
              }
            }
          ],
          "segs": {
            "denseg": {
              "dim": 2,
              "numseg": 1,
              "ids": [
                {
                  "local": {
                    "str": "Query_1027068"
                  }
                },
                {
                  "other": {
                    "accession": "XP_050736669",
                    "version": 1
                  }
                }
              ],
              "starts": [
                0,
                152
              ],
              "lens": [
                7
              ],
              "strands": [
                "unknown",
                "unknown"
              ]
            }
          }
        },
        {
          "type": "partial",
          "dim": 2,
          "score": [
            {
              "id": {
                "str": "score"
              },
              "value": {
                "int": 55
              }
            },
            {
              "id": {
                "str": "blast_score"
              },
              "value": {
                "int": 55
              }
            },
            {
              "id": {
                "str": "e_value"
              },
              "value": {
                "real": 475.531709416457
              }
            },
            {
              "id": {
                "str": "bit_score"
              },
              "value": {
                "real": 26.512803382312
              }
            },
            {
              "id": {
                "str": "num_ident"
              },
              "value": {
                "int": 7
              }
            },
            {
              "id": {
                "str": "num_positives"
              },
              "value": {
                "int": 7
              }
            },
            {
              "id": {
                "str": "hsp_percent_coverage"
              },
              "value": {
                "real": 100
              }
            },
            {
              "id": {
                "str": "pc_ident"
              },
              "value": {
                "real": 1
              }
            },
            {
              "id": {
                "str": "seq_evalue"
              },
              "value": {
                "real": 475.531709416457
              }
            },
            {
              "id": {
                "str": "seq_bit_score"
              },
              "value": {
                "real": 26.512803382312
              }
            },
            {
              "id": {
                "str": "seq_total_bit_score"
              },
              "value": {
                "real": 26.512803382312
              }
            },
            {
              "id": {
                "str": "seq_percent_coverage"
              },
              "value": {
                "int": 100
              }
            },
            {
              "id": {
                "str": "seq_percent_identity"
              },
              "value": {
                "real": 100
              }
            },
            {
              "id": {
                "str": "seq_hspnum"
              },
              "value": {
                "int": 1
              }
            },
            {
              "id": {
                "str": "seq_align_totlen"
              },
              "value": {
                "real": 7
              }
            }
          ],
          "segs": {
            "denseg": {
              "dim": 2,
              "numseg": 1,
              "ids": [
                {
                  "local": {
                    "str": "Query_1027068"
                  }
                },
                {
                  "genbank": {
                    "accession": "MFI5235089",
                    "version": 1
                  }
                }
              ],
              "starts": [
                0,
                472
              ],
              "lens": [
                7
              ],
              "strands": [
                "unknown",
                "unknown"
              ]
            }
          }
        },
        {
          "type": "partial",
          "dim": 2,
          "score": [
            {
              "id": {
                "str": "score"
              },
              "value": {
                "int": 55
              }
            },
            {
              "id": {
                "str": "blast_score"
              },
              "value": {
                "int": 55
              }
            },
            {
              "id": {
                "str": "e_value"
              },
              "value": {
                "real": 475.550974707907
              }
            },
            {
              "id": {
                "str": "bit_score"
              },
              "value": {
                "real": 26.512803382312
              }
            },
            {
              "id": {
                "str": "num_ident"
              },
              "value": {
                "int": 7
              }
            },
            {
              "id": {
                "str": "num_positives"
              },
              "value": {
                "int": 7
              }
            },
            {
              "id": {
                "str": "hsp_percent_coverage"
              },
              "value": {
                "real": 100
              }
            },
            {
              "id": {
                "str": "pc_ident"
              },
              "value": {
                "real": 1
              }
            },
            {
              "id": {
                "str": "seq_evalue"
              },
              "value": {
                "real": 475.550974707907
              }
            },
            {
              "id": {
                "str": "seq_bit_score"
              },
              "value": {
                "real": 26.512803382312
              }
            },
            {
              "id": {
                "str": "seq_total_bit_score"
              },
              "value": {
                "real": 26.512803382312
              }
            },
            {
              "id": {
                "str": "seq_percent_coverage"
              },
              "value": {
                "int": 100
              }
            },
            {
              "id": {
                "str": "seq_percent_identity"
              },
              "value": {
                "real": 100
              }
            },
            {
              "id": {
                "str": "seq_hspnum"
              },
              "value": {
                "int": 1
              }
            },
            {
              "id": {
                "str": "seq_align_totlen"
              },
              "value": {
                "real": 7
              }
            }
          ],
          "segs": {
            "denseg": {
              "dim": 2,
              "numseg": 1,
              "ids": [
                {
                  "local": {
                    "str": "Query_1027068"
                  }
                },
                {
                  "genbank": {
                    "accession": "MBX3709285",
                    "version": 1
                  }
                }
              ],
              "starts": [
                0,
                447
              ],
              "lens": [
                7
              ],
              "strands": [
                "unknown",
                "unknown"
              ]
            }
          }
        },
        {
          "type": "partial",
          "dim": 2,
          "score": [
            {
              "id": {
                "str": "score"
              },
              "value": {
                "int": 55
              }
            },
            {
              "id": {
                "str": "blast_score"
              },
              "value": {
                "int": 55
              }
            },
            {
              "id": {
                "str": "e_value"
              },
              "value": {
                "real": 475.686271308168
              }
            },
            {
              "id": {
                "str": "bit_score"
              },
              "value": {
                "real": 26.512803382312
              }
            },
            {
              "id": {
                "str": "num_ident"
              },
              "value": {
                "int": 7
              }
            },
            {
              "id": {
                "str": "num_positives"
              },
              "value": {
                "int": 7
              }
            },
            {
              "id": {
                "str": "hsp_percent_coverage"
              },
              "value": {
                "real": 100
              }
            },
            {
              "id": {
                "str": "pc_ident"
              },
              "value": {
                "real": 1
              }
            },
            {
              "id": {
                "str": "seq_evalue"
              },
              "value": {
                "real": 475.686271308168
              }
            },
            {
              "id": {
                "str": "seq_bit_score"
              },
              "value": {
                "real": 26.512803382312
              }
            },
            {
              "id": {
                "str": "seq_total_bit_score"
              },
              "value": {
                "real": 26.512803382312
              }
            },
            {
              "id": {
                "str": "seq_percent_coverage"
              },
              "value": {
                "int": 100
              }
            },
            {
              "id": {
                "str": "seq_percent_identity"
              },
              "value": {
                "real": 100
              }
            },
            {
              "id": {
                "str": "seq_hspnum"
              },
              "value": {
                "int": 1
              }
            },
            {
              "id": {
                "str": "seq_align_totlen"
              },
              "value": {
                "real": 7
              }
            }
          ],
          "segs": {
            "denseg": {
              "dim": 2,
              "numseg": 1,
              "ids": [
                {
                  "local": {
                    "str": "Query_1027068"
                  }
                },
                {
                  "tpg": {
                    "accession": "HEV2291353",
                    "version": 1
                  }
                }
              ],
              "starts": [
                0,
                488
              ],
              "lens": [
                7
              ],
              "strands": [
                "unknown",
                "unknown"
              ]
            }
          }
        },
        {
          "type": "partial",
          "dim": 2,
          "score": [
            {
              "id": {
                "str": "score"
              },
              "value": {
                "int": 55
              }
            },
            {
              "id": {
                "str": "blast_score"
              },
              "value": {
                "int": 55
              }
            },
            {
              "id": {
                "str": "e_value"
              },
              "value": {
                "real": 475.820325292154
              }
            },
            {
              "id": {
                "str": "bit_score"
              },
              "value": {
                "real": 26.512803382312
              }
            },
            {
              "id": {
                "str": "num_ident"
              },
              "value": {
                "int": 7
              }
            },
            {
              "id": {
                "str": "num_positives"
              },
              "value": {
                "int": 7
              }
            },
            {
              "id": {
                "str": "hsp_percent_coverage"
              },
              "value": {
                "real": 100
              }
            },
            {
              "id": {
                "str": "pc_ident"
              },
              "value": {
                "real": 1
              }
            },
            {
              "id": {
                "str": "seq_evalue"
              },
              "value": {
                "real": 475.820325292154
              }
            },
            {
              "id": {
                "str": "seq_bit_score"
              },
              "value": {
                "real": 26.512803382312
              }
            },
            {
              "id": {
                "str": "seq_total_bit_score"
              },
              "value": {
                "real": 26.512803382312
              }
            },
            {
              "id": {
                "str": "seq_percent_coverage"
              },
              "value": {
                "int": 100
              }
            },
            {
              "id": {
                "str": "seq_percent_identity"
              },
              "value": {
                "real": 100
              }
            },
            {
              "id": {
                "str": "seq_hspnum"
              },
              "value": {
                "int": 1
              }
            },
            {
              "id": {
                "str": "seq_align_totlen"
              },
              "value": {
                "real": 7
              }
            }
          ],
          "segs": {
            "denseg": {
              "dim": 2,
              "numseg": 1,
              "ids": [
                {
                  "local": {
                    "str": "Query_1027068"
                  }
                },
                {
                  "genbank": {
                    "accession": "MCA9180138",
                    "version": 1
                  }
                }
              ],
              "starts": [
                0,
                538
              ],
              "lens": [
                7
              ],
              "strands": [
                "unknown",
                "unknown"
              ]
            }
          }
        },
        {
          "type": "partial",
          "dim": 2,
          "score": [
            {
              "id": {
                "str": "score"
              },
              "value": {
                "int": 55
              }
            },
            {
              "id": {
                "str": "blast_score"
              },
              "value": {
                "int": 55
              }
            },
            {
              "id": {
                "str": "e_value"
              },
              "value": {
                "real": 476.073328693918
              }
            },
            {
              "id": {
                "str": "bit_score"
              },
              "value": {
                "real": 26.512803382312
              }
            },
            {
              "id": {
                "str": "num_ident"
              },
              "value": {
                "int": 7
              }
            },
            {
              "id": {
                "str": "num_positives"
              },
              "value": {
                "int": 7
              }
            },
            {
              "id": {
                "str": "hsp_percent_coverage"
              },
              "value": {
                "real": 100
              }
            },
            {
              "id": {
                "str": "pc_ident"
              },
              "value": {
                "real": 1
              }
            },
            {
              "id": {
                "str": "seq_evalue"
              },
              "value": {
                "real": 476.073328693918
              }
            },
            {
              "id": {
                "str": "seq_bit_score"
              },
              "value": {
                "real": 26.512803382312
              }
            },
            {
              "id": {
                "str": "seq_total_bit_score"
              },
              "value": {
                "real": 26.512803382312
              }
            },
            {
              "id": {
                "str": "seq_percent_coverage"
              },
              "value": {
                "int": 100
              }
            },
            {
              "id": {
                "str": "seq_percent_identity"
              },
              "value": {
                "real": 100
              }
            },
            {
              "id": {
                "str": "seq_hspnum"
              },
              "value": {
                "int": 1
              }
            },
            {
              "id": {
                "str": "seq_align_totlen"
              },
              "value": {
                "real": 7
              }
            }
          ],
          "segs": {
            "denseg": {
              "dim": 2,
              "numseg": 1,
              "ids": [
                {
                  "local": {
                    "str": "Query_1027068"
                  }
                },
                {
                  "genbank": {
                    "accession": "MEI6074480",
                    "version": 1
                  }
                }
              ],
              "starts": [
                0,
                662
              ],
              "lens": [
                7
              ],
              "strands": [
                "unknown",
                "unknown"
              ]
            }
          }
        },
        {
          "type": "partial",
          "dim": 2,
          "score": [
            {
              "id": {
                "str": "score"
              },
              "value": {
                "int": 55
              }
            },
            {
              "id": {
                "str": "blast_score"
              },
              "value": {
                "int": 55
              }
            },
            {
              "id": {
                "str": "e_value"
              },
              "value": {
                "real": 476.104782437653
              }
            },
            {
              "id": {
                "str": "bit_score"
              },
              "value": {
                "real": 26.512803382312
              }
            },
            {
              "id": {
                "str": "num_ident"
              },
              "value": {
                "int": 7
              }
            },
            {
              "id": {
                "str": "num_positives"
              },
              "value": {
                "int": 7
              }
            },
            {
              "id": {
                "str": "hsp_percent_coverage"
              },
              "value": {
                "real": 100
              }
            },
            {
              "id": {
                "str": "pc_ident"
              },
              "value": {
                "real": 1
              }
            },
            {
              "id": {
                "str": "seq_evalue"
              },
              "value": {
                "real": 476.104782437653
              }
            },
            {
              "id": {
                "str": "seq_bit_score"
              },
              "value": {
                "real": 26.512803382312
              }
            },
            {
              "id": {
                "str": "seq_total_bit_score"
              },
              "value": {
                "real": 26.512803382312
              }
            },
            {
              "id": {
                "str": "seq_percent_coverage"
              },
              "value": {
                "int": 100
              }
            },
            {
              "id": {
                "str": "seq_percent_identity"
              },
              "value": {
                "real": 100
              }
            },
            {
              "id": {
                "str": "seq_hspnum"
              },
              "value": {
                "int": 1
              }
            },
            {
              "id": {
                "str": "seq_align_totlen"
              },
              "value": {
                "real": 7
              }
            }
          ],
          "segs": {
            "denseg": {
              "dim": 2,
              "numseg": 1,
              "ids": [
                {
                  "local": {
                    "str": "Query_1027068"
                  }
                },
                {
                  "other": {
                    "accession": "WP_332531503",
                    "version": 1
                  }
                }
              ],
              "starts": [
                0,
                159
              ],
              "lens": [
                7
              ],
              "strands": [
                "unknown",
                "unknown"
              ]
            }
          }
        },
        {
          "type": "partial",
          "dim": 2,
          "score": [
            {
              "id": {
                "str": "score"
              },
              "value": {
                "int": 55
              }
            },
            {
              "id": {
                "str": "blast_score"
              },
              "value": {
                "int": 55
              }
            },
            {
              "id": {
                "str": "e_value"
              },
              "value": {
                "real": 476.175601716008
              }
            },
            {
              "id": {
                "str": "bit_score"
              },
              "value": {
                "real": 26.512803382312
              }
            },
            {
              "id": {
                "str": "num_ident"
              },
              "value": {
                "int": 7
              }
            },
            {
              "id": {
                "str": "num_positives"
              },
              "value": {
                "int": 7
              }
            },
            {
              "id": {
                "str": "hsp_percent_coverage"
              },
              "value": {
                "real": 100
              }
            },
            {
              "id": {
                "str": "pc_ident"
              },
              "value": {
                "real": 1
              }
            },
            {
              "id": {
                "str": "seq_evalue"
              },
              "value": {
                "real": 476.175601716008
              }
            },
            {
              "id": {
                "str": "seq_bit_score"
              },
              "value": {
                "real": 26.512803382312
              }
            },
            {
              "id": {
                "str": "seq_total_bit_score"
              },
              "value": {
                "real": 26.512803382312
              }
            },
            {
              "id": {
                "str": "seq_percent_coverage"
              },
              "value": {
                "int": 100
              }
            },
            {
              "id": {
                "str": "seq_percent_identity"
              },
              "value": {
                "real": 100
              }
            },
            {
              "id": {
                "str": "seq_hspnum"
              },
              "value": {
                "int": 1
              }
            },
            {
              "id": {
                "str": "seq_align_totlen"
              },
              "value": {
                "real": 7
              }
            }
          ],
          "segs": {
            "denseg": {
              "dim": 2,
              "numseg": 1,
              "ids": [
                {
                  "local": {
                    "str": "Query_1027068"
                  }
                },
                {
                  "other": {
                    "accession": "WP_395105109",
                    "version": 1
                  }
                }
              ],
              "starts": [
                0,
                423
              ],
              "lens": [
                7
              ],
              "strands": [
                "unknown",
                "unknown"
              ]
            }
          }
        },
        {
          "type": "partial",
          "dim": 2,
          "score": [
            {
              "id": {
                "str": "score"
              },
              "value": {
                "int": 55
              }
            },
            {
              "id": {
                "str": "blast_score"
              },
              "value": {
                "int": 55
              }
            },
            {
              "id": {
                "str": "e_value"
              },
              "value": {
                "real": 476.18872375023
              }
            },
            {
              "id": {
                "str": "bit_score"
              },
              "value": {
                "real": 26.512803382312
              }
            },
            {
              "id": {
                "str": "num_ident"
              },
              "value": {
                "int": 7
              }
            },
            {
              "id": {
                "str": "num_positives"
              },
              "value": {
                "int": 7
              }
            },
            {
              "id": {
                "str": "hsp_percent_coverage"
              },
              "value": {
                "real": 100
              }
            },
            {
              "id": {
                "str": "pc_ident"
              },
              "value": {
                "real": 1
              }
            },
            {
              "id": {
                "str": "seq_evalue"
              },
              "value": {
                "real": 476.18872375023
              }
            },
            {
              "id": {
                "str": "seq_bit_score"
              },
              "value": {
                "real": 26.512803382312
              }
            },
            {
              "id": {
                "str": "seq_total_bit_score"
              },
              "value": {
                "real": 26.512803382312
              }
            },
            {
              "id": {
                "str": "seq_percent_coverage"
              },
              "value": {
                "int": 100
              }
            },
            {
              "id": {
                "str": "seq_percent_identity"
              },
              "value": {
                "real": 100
              }
            },
            {
              "id": {
                "str": "seq_hspnum"
              },
              "value": {
                "int": 1
              }
            },
            {
              "id": {
                "str": "seq_align_totlen"
              },
              "value": {
                "real": 7
              }
            }
          ],
          "segs": {
            "denseg": {
              "dim": 2,
              "numseg": 1,
              "ids": [
                {
                  "local": {
                    "str": "Query_1027068"
                  }
                },
                {
                  "genbank": {
                    "accession": "OGT37479",
                    "version": 1
                  }
                }
              ],
              "starts": [
                0,
                333
              ],
              "lens": [
                7
              ],
              "strands": [
                "unknown",
                "unknown"
              ]
            }
          }
        },
        {
          "type": "partial",
          "dim": 2,
          "score": [
            {
              "id": {
                "str": "score"
              },
              "value": {
                "int": 55
              }
            },
            {
              "id": {
                "str": "blast_score"
              },
              "value": {
                "int": 55
              }
            },
            {
              "id": {
                "str": "e_value"
              },
              "value": {
                "real": 476.262295274938
              }
            },
            {
              "id": {
                "str": "bit_score"
              },
              "value": {
                "real": 26.512803382312
              }
            },
            {
              "id": {
                "str": "num_ident"
              },
              "value": {
                "int": 7
              }
            },
            {
              "id": {
                "str": "num_positives"
              },
              "value": {
                "int": 7
              }
            },
            {
              "id": {
                "str": "hsp_percent_coverage"
              },
              "value": {
                "real": 100
              }
            },
            {
              "id": {
                "str": "pc_ident"
              },
              "value": {
                "real": 1
              }
            },
            {
              "id": {
                "str": "seq_evalue"
              },
              "value": {
                "real": 476.262295274938
              }
            },
            {
              "id": {
                "str": "seq_bit_score"
              },
              "value": {
                "real": 26.512803382312
              }
            },
            {
              "id": {
                "str": "seq_total_bit_score"
              },
              "value": {
                "real": 26.512803382312
              }
            },
            {
              "id": {
                "str": "seq_percent_coverage"
              },
              "value": {
                "int": 100
              }
            },
            {
              "id": {
                "str": "seq_percent_identity"
              },
              "value": {
                "real": 100
              }
            },
            {
              "id": {
                "str": "seq_hspnum"
              },
              "value": {
                "int": 1
              }
            },
            {
              "id": {
                "str": "seq_align_totlen"
              },
              "value": {
                "real": 7
              }
            }
          ],
          "segs": {
            "denseg": {
              "dim": 2,
              "numseg": 1,
              "ids": [
                {
                  "local": {
                    "str": "Query_1027068"
                  }
                },
                {
                  "genbank": {
                    "accession": "OIP49593",
                    "version": 1
                  }
                }
              ],
              "starts": [
                0,
                84
              ],
              "lens": [
                7
              ],
              "strands": [
                "unknown",
                "unknown"
              ]
            }
          }
        },
        {
          "type": "partial",
          "dim": 2,
          "score": [
            {
              "id": {
                "str": "score"
              },
              "value": {
                "int": 55
              }
            },
            {
              "id": {
                "str": "blast_score"
              },
              "value": {
                "int": 55
              }
            },
            {
              "id": {
                "str": "e_value"
              },
              "value": {
                "real": 476.303452620222
              }
            },
            {
              "id": {
                "str": "bit_score"
              },
              "value": {
                "real": 26.512803382312
              }
            },
            {
              "id": {
                "str": "num_ident"
              },
              "value": {
                "int": 7
              }
            },
            {
              "id": {
                "str": "num_positives"
              },
              "value": {
                "int": 7
              }
            },
            {
              "id": {
                "str": "hsp_percent_coverage"
              },
              "value": {
                "real": 100
              }
            },
            {
              "id": {
                "str": "pc_ident"
              },
              "value": {
                "real": 1
              }
            },
            {
              "id": {
                "str": "seq_evalue"
              },
              "value": {
                "real": 476.303452620222
              }
            },
            {
              "id": {
                "str": "seq_bit_score"
              },
              "value": {
                "real": 26.512803382312
              }
            },
            {
              "id": {
                "str": "seq_total_bit_score"
              },
              "value": {
                "real": 26.512803382312
              }
            },
            {
              "id": {
                "str": "seq_percent_coverage"
              },
              "value": {
                "int": 100
              }
            },
            {
              "id": {
                "str": "seq_percent_identity"
              },
              "value": {
                "real": 100
              }
            },
            {
              "id": {
                "str": "seq_hspnum"
              },
              "value": {
                "int": 1
              }
            },
            {
              "id": {
                "str": "seq_align_totlen"
              },
              "value": {
                "real": 7
              }
            }
          ],
          "segs": {
            "denseg": {
              "dim": 2,
              "numseg": 1,
              "ids": [
                {
                  "local": {
                    "str": "Query_1027068"
                  }
                },
                {
                  "other": {
                    "accession": "WP_212678374",
                    "version": 1
                  }
                }
              ],
              "starts": [
                0,
                156
              ],
              "lens": [
                7
              ],
              "strands": [
                "unknown",
                "unknown"
              ]
            }
          }
        },
        {
          "type": "partial",
          "dim": 2,
          "score": [
            {
              "id": {
                "str": "score"
              },
              "value": {
                "int": 55
              }
            },
            {
              "id": {
                "str": "blast_score"
              },
              "value": {
                "int": 55
              }
            },
            {
              "id": {
                "str": "e_value"
              },
              "value": {
                "real": 476.310384601454
              }
            },
            {
              "id": {
                "str": "bit_score"
              },
              "value": {
                "real": 26.512803382312
              }
            },
            {
              "id": {
                "str": "num_ident"
              },
              "value": {
                "int": 7
              }
            },
            {
              "id": {
                "str": "num_positives"
              },
              "value": {
                "int": 7
              }
            },
            {
              "id": {
                "str": "hsp_percent_coverage"
              },
              "value": {
                "real": 100
              }
            },
            {
              "id": {
                "str": "pc_ident"
              },
              "value": {
                "real": 1
              }
            },
            {
              "id": {
                "str": "seq_evalue"
              },
              "value": {
                "real": 476.310384601454
              }
            },
            {
              "id": {
                "str": "seq_bit_score"
              },
              "value": {
                "real": 26.512803382312
              }
            },
            {
              "id": {
                "str": "seq_total_bit_score"
              },
              "value": {
                "real": 26.512803382312
              }
            },
            {
              "id": {
                "str": "seq_percent_coverage"
              },
              "value": {
                "int": 100
              }
            },
            {
              "id": {
                "str": "seq_percent_identity"
              },
              "value": {
                "real": 100
              }
            },
            {
              "id": {
                "str": "seq_hspnum"
              },
              "value": {
                "int": 1
              }
            },
            {
              "id": {
                "str": "seq_align_totlen"
              },
              "value": {
                "real": 7
              }
            }
          ],
          "segs": {
            "denseg": {
              "dim": 2,
              "numseg": 1,
              "ids": [
                {
                  "local": {
                    "str": "Query_1027068"
                  }
                },
                {
                  "other": {
                    "accession": "WP_229412338",
                    "version": 1
                  }
                }
              ],
              "starts": [
                0,
                137
              ],
              "lens": [
                7
              ],
              "strands": [
                "unknown",
                "unknown"
              ]
            }
          }
        },
        {
          "type": "partial",
          "dim": 2,
          "score": [
            {
              "id": {
                "str": "score"
              },
              "value": {
                "int": 55
              }
            },
            {
              "id": {
                "str": "blast_score"
              },
              "value": {
                "int": 55
              }
            },
            {
              "id": {
                "str": "e_value"
              },
              "value": {
                "real": 476.460944642416
              }
            },
            {
              "id": {
                "str": "bit_score"
              },
              "value": {
                "real": 26.512803382312
              }
            },
            {
              "id": {
                "str": "num_ident"
              },
              "value": {
                "int": 7
              }
            },
            {
              "id": {
                "str": "num_positives"
              },
              "value": {
                "int": 7
              }
            },
            {
              "id": {
                "str": "hsp_percent_coverage"
              },
              "value": {
                "real": 100
              }
            },
            {
              "id": {
                "str": "pc_ident"
              },
              "value": {
                "real": 1
              }
            },
            {
              "id": {
                "str": "seq_evalue"
              },
              "value": {
                "real": 476.460944642416
              }
            },
            {
              "id": {
                "str": "seq_bit_score"
              },
              "value": {
                "real": 26.512803382312
              }
            },
            {
              "id": {
                "str": "seq_total_bit_score"
              },
              "value": {
                "real": 26.512803382312
              }
            },
            {
              "id": {
                "str": "seq_percent_coverage"
              },
              "value": {
                "int": 100
              }
            },
            {
              "id": {
                "str": "seq_percent_identity"
              },
              "value": {
                "real": 100
              }
            },
            {
              "id": {
                "str": "seq_hspnum"
              },
              "value": {
                "int": 1
              }
            },
            {
              "id": {
                "str": "seq_align_totlen"
              },
              "value": {
                "real": 7
              }
            }
          ],
          "segs": {
            "denseg": {
              "dim": 2,
              "numseg": 1,
              "ids": [
                {
                  "local": {
                    "str": "Query_1027068"
                  }
                },
                {
                  "other": {
                    "accession": "WP_054949939",
                    "version": 1
                  }
                }
              ],
              "starts": [
                0,
                563
              ],
              "lens": [
                7
              ],
              "strands": [
                "unknown",
                "unknown"
              ]
            }
          }
        },
        {
          "type": "partial",
          "dim": 2,
          "score": [
            {
              "id": {
                "str": "score"
              },
              "value": {
                "int": 55
              }
            },
            {
              "id": {
                "str": "blast_score"
              },
              "value": {
                "int": 55
              }
            },
            {
              "id": {
                "str": "e_value"
              },
              "value": {
                "real": 476.520924397355
              }
            },
            {
              "id": {
                "str": "bit_score"
              },
              "value": {
                "real": 26.512803382312
              }
            },
            {
              "id": {
                "str": "num_ident"
              },
              "value": {
                "int": 7
              }
            },
            {
              "id": {
                "str": "num_positives"
              },
              "value": {
                "int": 7
              }
            },
            {
              "id": {
                "str": "hsp_percent_coverage"
              },
              "value": {
                "real": 100
              }
            },
            {
              "id": {
                "str": "pc_ident"
              },
              "value": {
                "real": 1
              }
            },
            {
              "id": {
                "str": "seq_evalue"
              },
              "value": {
                "real": 476.520924397355
              }
            },
            {
              "id": {
                "str": "seq_bit_score"
              },
              "value": {
                "real": 26.512803382312
              }
            },
            {
              "id": {
                "str": "seq_total_bit_score"
              },
              "value": {
                "real": 26.512803382312
              }
            },
            {
              "id": {
                "str": "seq_percent_coverage"
              },
              "value": {
                "int": 100
              }
            },
            {
              "id": {
                "str": "seq_percent_identity"
              },
              "value": {
                "real": 100
              }
            },
            {
              "id": {
                "str": "seq_hspnum"
              },
              "value": {
                "int": 1
              }
            },
            {
              "id": {
                "str": "seq_align_totlen"
              },
              "value": {
                "real": 7
              }
            }
          ],
          "segs": {
            "denseg": {
              "dim": 2,
              "numseg": 1,
              "ids": [
                {
                  "local": {
                    "str": "Query_1027068"
                  }
                },
                {
                  "ddbj": {
                    "accession": "GIL78305",
                    "version": 1
                  }
                }
              ],
              "starts": [
                0,
                465
              ],
              "lens": [
                7
              ],
              "strands": [
                "unknown",
                "unknown"
              ]
            }
          }
        },
        {
          "type": "partial",
          "dim": 2,
          "score": [
            {
              "id": {
                "str": "score"
              },
              "value": {
                "int": 55
              }
            },
            {
              "id": {
                "str": "blast_score"
              },
              "value": {
                "int": 55
              }
            },
            {
              "id": {
                "str": "e_value"
              },
              "value": {
                "real": 476.871136139076
              }
            },
            {
              "id": {
                "str": "bit_score"
              },
              "value": {
                "real": 26.512803382312
              }
            },
            {
              "id": {
                "str": "num_ident"
              },
              "value": {
                "int": 7
              }
            },
            {
              "id": {
                "str": "num_positives"
              },
              "value": {
                "int": 7
              }
            },
            {
              "id": {
                "str": "hsp_percent_coverage"
              },
              "value": {
                "real": 100
              }
            },
            {
              "id": {
                "str": "pc_ident"
              },
              "value": {
                "real": 1
              }
            },
            {
              "id": {
                "str": "seq_evalue"
              },
              "value": {
                "real": 476.871136139076
              }
            },
            {
              "id": {
                "str": "seq_bit_score"
              },
              "value": {
                "real": 26.512803382312
              }
            },
            {
              "id": {
                "str": "seq_total_bit_score"
              },
              "value": {
                "real": 26.512803382312
              }
            },
            {
              "id": {
                "str": "seq_percent_coverage"
              },
              "value": {
                "int": 100
              }
            },
            {
              "id": {
                "str": "seq_percent_identity"
              },
              "value": {
                "real": 100
              }
            },
            {
              "id": {
                "str": "seq_hspnum"
              },
              "value": {
                "int": 1
              }
            },
            {
              "id": {
                "str": "seq_align_totlen"
              },
              "value": {
                "real": 7
              }
            }
          ],
          "segs": {
            "denseg": {
              "dim": 2,
              "numseg": 1,
              "ids": [
                {
                  "local": {
                    "str": "Query_1027068"
                  }
                },
                {
                  "tpg": {
                    "accession": "HLK48596",
                    "version": 1
                  }
                }
              ],
              "starts": [
                0,
                84
              ],
              "lens": [
                7
              ],
              "strands": [
                "unknown",
                "unknown"
              ]
            }
          }
        },
        {
          "type": "partial",
          "dim": 2,
          "score": [
            {
              "id": {
                "str": "score"
              },
              "value": {
                "int": 55
              }
            },
            {
              "id": {
                "str": "blast_score"
              },
              "value": {
                "int": 55
              }
            },
            {
              "id": {
                "str": "e_value"
              },
              "value": {
                "real": 476.906322422385
              }
            },
            {
              "id": {
                "str": "bit_score"
              },
              "value": {
                "real": 26.512803382312
              }
            },
            {
              "id": {
                "str": "num_ident"
              },
              "value": {
                "int": 7
              }
            },
            {
              "id": {
                "str": "num_positives"
              },
              "value": {
                "int": 7
              }
            },
            {
              "id": {
                "str": "hsp_percent_coverage"
              },
              "value": {
                "real": 100
              }
            },
            {
              "id": {
                "str": "pc_ident"
              },
              "value": {
                "real": 1
              }
            },
            {
              "id": {
                "str": "seq_evalue"
              },
              "value": {
                "real": 476.906322422385
              }
            },
            {
              "id": {
                "str": "seq_bit_score"
              },
              "value": {
                "real": 26.512803382312
              }
            },
            {
              "id": {
                "str": "seq_total_bit_score"
              },
              "value": {
                "real": 26.512803382312
              }
            },
            {
              "id": {
                "str": "seq_percent_coverage"
              },
              "value": {
                "int": 100
              }
            },
            {
              "id": {
                "str": "seq_percent_identity"
              },
              "value": {
                "real": 100
              }
            },
            {
              "id": {
                "str": "seq_hspnum"
              },
              "value": {
                "int": 1
              }
            },
            {
              "id": {
                "str": "seq_align_totlen"
              },
              "value": {
                "real": 7
              }
            }
          ],
          "segs": {
            "denseg": {
              "dim": 2,
              "numseg": 1,
              "ids": [
                {
                  "local": {
                    "str": "Query_1027068"
                  }
                },
                {
                  "other": {
                    "accession": "WP_366944383",
                    "version": 1
                  }
                }
              ],
              "starts": [
                0,
                466
              ],
              "lens": [
                7
              ],
              "strands": [
                "unknown",
                "unknown"
              ]
            }
          }
        },
        {
          "type": "partial",
          "dim": 2,
          "score": [
            {
              "id": {
                "str": "score"
              },
              "value": {
                "int": 55
              }
            },
            {
              "id": {
                "str": "blast_score"
              },
              "value": {
                "int": 55
              }
            },
            {
              "id": {
                "str": "e_value"
              },
              "value": {
                "real": 477.033343062917
              }
            },
            {
              "id": {
                "str": "bit_score"
              },
              "value": {
                "real": 26.512803382312
              }
            },
            {
              "id": {
                "str": "num_ident"
              },
              "value": {
                "int": 7
              }
            },
            {
              "id": {
                "str": "num_positives"
              },
              "value": {
                "int": 7
              }
            },
            {
              "id": {
                "str": "hsp_percent_coverage"
              },
              "value": {
                "real": 100
              }
            },
            {
              "id": {
                "str": "pc_ident"
              },
              "value": {
                "real": 1
              }
            },
            {
              "id": {
                "str": "seq_evalue"
              },
              "value": {
                "real": 477.033343062917
              }
            },
            {
              "id": {
                "str": "seq_bit_score"
              },
              "value": {
                "real": 26.512803382312
              }
            },
            {
              "id": {
                "str": "seq_total_bit_score"
              },
              "value": {
                "real": 26.512803382312
              }
            },
            {
              "id": {
                "str": "seq_percent_coverage"
              },
              "value": {
                "int": 100
              }
            },
            {
              "id": {
                "str": "seq_percent_identity"
              },
              "value": {
                "real": 100
              }
            },
            {
              "id": {
                "str": "seq_hspnum"
              },
              "value": {
                "int": 1
              }
            },
            {
              "id": {
                "str": "seq_align_totlen"
              },
              "value": {
                "real": 7
              }
            }
          ],
          "segs": {
            "denseg": {
              "dim": 2,
              "numseg": 1,
              "ids": [
                {
                  "local": {
                    "str": "Query_1027068"
                  }
                },
                {
                  "other": {
                    "accession": "WP_175232983",
                    "version": 1
                  }
                }
              ],
              "starts": [
                0,
                519
              ],
              "lens": [
                7
              ],
              "strands": [
                "unknown",
                "unknown"
              ]
            }
          }
        },
        {
          "type": "partial",
          "dim": 2,
          "score": [
            {
              "id": {
                "str": "score"
              },
              "value": {
                "int": 55
              }
            },
            {
              "id": {
                "str": "blast_score"
              },
              "value": {
                "int": 55
              }
            },
            {
              "id": {
                "str": "e_value"
              },
              "value": {
                "real": 477.108752535475
              }
            },
            {
              "id": {
                "str": "bit_score"
              },
              "value": {
                "real": 26.512803382312
              }
            },
            {
              "id": {
                "str": "num_ident"
              },
              "value": {
                "int": 7
              }
            },
            {
              "id": {
                "str": "num_positives"
              },
              "value": {
                "int": 7
              }
            },
            {
              "id": {
                "str": "hsp_percent_coverage"
              },
              "value": {
                "real": 100
              }
            },
            {
              "id": {
                "str": "pc_ident"
              },
              "value": {
                "real": 1
              }
            },
            {
              "id": {
                "str": "seq_evalue"
              },
              "value": {
                "real": 477.108752535475
              }
            },
            {
              "id": {
                "str": "seq_bit_score"
              },
              "value": {
                "real": 26.512803382312
              }
            },
            {
              "id": {
                "str": "seq_total_bit_score"
              },
              "value": {
                "real": 26.512803382312
              }
            },
            {
              "id": {
                "str": "seq_percent_coverage"
              },
              "value": {
                "int": 100
              }
            },
            {
              "id": {
                "str": "seq_percent_identity"
              },
              "value": {
                "real": 100
              }
            },
            {
              "id": {
                "str": "seq_hspnum"
              },
              "value": {
                "int": 1
              }
            },
            {
              "id": {
                "str": "seq_align_totlen"
              },
              "value": {
                "real": 7
              }
            }
          ],
          "segs": {
            "denseg": {
              "dim": 2,
              "numseg": 1,
              "ids": [
                {
                  "local": {
                    "str": "Query_1027068"
                  }
                },
                {
                  "genbank": {
                    "accession": "NXH16660",
                    "version": 1
                  }
                }
              ],
              "starts": [
                0,
                302
              ],
              "lens": [
                7
              ],
              "strands": [
                "unknown",
                "unknown"
              ]
            }
          }
        },
        {
          "type": "partial",
          "dim": 2,
          "score": [
            {
              "id": {
                "str": "score"
              },
              "value": {
                "int": 55
              }
            },
            {
              "id": {
                "str": "blast_score"
              },
              "value": {
                "int": 55
              }
            },
            {
              "id": {
                "str": "e_value"
              },
              "value": {
                "real": 477.186328168826
              }
            },
            {
              "id": {
                "str": "bit_score"
              },
              "value": {
                "real": 26.512803382312
              }
            },
            {
              "id": {
                "str": "num_ident"
              },
              "value": {
                "int": 7
              }
            },
            {
              "id": {
                "str": "num_positives"
              },
              "value": {
                "int": 7
              }
            },
            {
              "id": {
                "str": "hsp_percent_coverage"
              },
              "value": {
                "real": 100
              }
            },
            {
              "id": {
                "str": "pc_ident"
              },
              "value": {
                "real": 1
              }
            },
            {
              "id": {
                "str": "seq_evalue"
              },
              "value": {
                "real": 477.186328168826
              }
            },
            {
              "id": {
                "str": "seq_bit_score"
              },
              "value": {
                "real": 26.512803382312
              }
            },
            {
              "id": {
                "str": "seq_total_bit_score"
              },
              "value": {
                "real": 26.512803382312
              }
            },
            {
              "id": {
                "str": "seq_percent_coverage"
              },
              "value": {
                "int": 100
              }
            },
            {
              "id": {
                "str": "seq_percent_identity"
              },
              "value": {
                "real": 100
              }
            },
            {
              "id": {
                "str": "seq_hspnum"
              },
              "value": {
                "int": 1
              }
            },
            {
              "id": {
                "str": "seq_align_totlen"
              },
              "value": {
                "real": 7
              }
            }
          ],
          "segs": {
            "denseg": {
              "dim": 2,
              "numseg": 1,
              "ids": [
                {
                  "local": {
                    "str": "Query_1027068"
                  }
                },
                {
                  "genbank": {
                    "accession": "MGH7533065",
                    "version": 1
                  }
                }
              ],
              "starts": [
                0,
                208
              ],
              "lens": [
                7
              ],
              "strands": [
                "unknown",
                "unknown"
              ]
            }
          }
        },
        {
          "type": "partial",
          "dim": 2,
          "score": [
            {
              "id": {
                "str": "score"
              },
              "value": {
                "int": 55
              }
            },
            {
              "id": {
                "str": "blast_score"
              },
              "value": {
                "int": 55
              }
            },
            {
              "id": {
                "str": "e_value"
              },
              "value": {
                "real": 477.400981827804
              }
            },
            {
              "id": {
                "str": "bit_score"
              },
              "value": {
                "real": 26.512803382312
              }
            },
            {
              "id": {
                "str": "num_ident"
              },
              "value": {
                "int": 7
              }
            },
            {
              "id": {
                "str": "num_positives"
              },
              "value": {
                "int": 7
              }
            },
            {
              "id": {
                "str": "hsp_percent_coverage"
              },
              "value": {
                "real": 100
              }
            },
            {
              "id": {
                "str": "pc_ident"
              },
              "value": {
                "real": 1
              }
            },
            {
              "id": {
                "str": "seq_evalue"
              },
              "value": {
                "real": 477.400981827804
              }
            },
            {
              "id": {
                "str": "seq_bit_score"
              },
              "value": {
                "real": 26.512803382312
              }
            },
            {
              "id": {
                "str": "seq_total_bit_score"
              },
              "value": {
                "real": 26.512803382312
              }
            },
            {
              "id": {
                "str": "seq_percent_coverage"
              },
              "value": {
                "int": 100
              }
            },
            {
              "id": {
                "str": "seq_percent_identity"
              },
              "value": {
                "real": 100
              }
            },
            {
              "id": {
                "str": "seq_hspnum"
              },
              "value": {
                "int": 1
              }
            },
            {
              "id": {
                "str": "seq_align_totlen"
              },
              "value": {
                "real": 7
              }
            }
          ],
          "segs": {
            "denseg": {
              "dim": 2,
              "numseg": 1,
              "ids": [
                {
                  "local": {
                    "str": "Query_1027068"
                  }
                },
                {
                  "embl": {
                    "accession": "CAD7258385",
                    "version": 1
                  }
                }
              ],
              "starts": [
                0,
                477
              ],
              "lens": [
                7
              ],
              "strands": [
                "unknown",
                "unknown"
              ]
            }
          }
        },
        {
          "type": "partial",
          "dim": 2,
          "score": [
            {
              "id": {
                "str": "score"
              },
              "value": {
                "int": 55
              }
            },
            {
              "id": {
                "str": "blast_score"
              },
              "value": {
                "int": 55
              }
            },
            {
              "id": {
                "str": "e_value"
              },
              "value": {
                "real": 477.487245960597
              }
            },
            {
              "id": {
                "str": "bit_score"
              },
              "value": {
                "real": 26.512803382312
              }
            },
            {
              "id": {
                "str": "num_ident"
              },
              "value": {
                "int": 7
              }
            },
            {
              "id": {
                "str": "num_positives"
              },
              "value": {
                "int": 7
              }
            },
            {
              "id": {
                "str": "hsp_percent_coverage"
              },
              "value": {
                "real": 100
              }
            },
            {
              "id": {
                "str": "pc_ident"
              },
              "value": {
                "real": 1
              }
            },
            {
              "id": {
                "str": "seq_evalue"
              },
              "value": {
                "real": 477.487245960597
              }
            },
            {
              "id": {
                "str": "seq_bit_score"
              },
              "value": {
                "real": 26.512803382312
              }
            },
            {
              "id": {
                "str": "seq_total_bit_score"
              },
              "value": {
                "real": 26.512803382312
              }
            },
            {
              "id": {
                "str": "seq_percent_coverage"
              },
              "value": {
                "int": 100
              }
            },
            {
              "id": {
                "str": "seq_percent_identity"
              },
              "value": {
                "real": 100
              }
            },
            {
              "id": {
                "str": "seq_hspnum"
              },
              "value": {
                "int": 1
              }
            },
            {
              "id": {
                "str": "seq_align_totlen"
              },
              "value": {
                "real": 7
              }
            }
          ],
          "segs": {
            "denseg": {
              "dim": 2,
              "numseg": 1,
              "ids": [
                {
                  "local": {
                    "str": "Query_1027068"
                  }
                },
                {
                  "genbank": {
                    "accession": "MBS1985456",
                    "version": 1
                  }
                }
              ],
              "starts": [
                0,
                372
              ],
              "lens": [
                7
              ],
              "strands": [
                "unknown",
                "unknown"
              ]
            }
          }
        },
        {
          "type": "partial",
          "dim": 2,
          "score": [
            {
              "id": {
                "str": "score"
              },
              "value": {
                "int": 55
              }
            },
            {
              "id": {
                "str": "blast_score"
              },
              "value": {
                "int": 55
              }
            },
            {
              "id": {
                "str": "e_value"
              },
              "value": {
                "real": 477.487245960597
              }
            },
            {
              "id": {
                "str": "bit_score"
              },
              "value": {
                "real": 26.512803382312
              }
            },
            {
              "id": {
                "str": "num_ident"
              },
              "value": {
                "int": 7
              }
            },
            {
              "id": {
                "str": "num_positives"
              },
              "value": {
                "int": 7
              }
            },
            {
              "id": {
                "str": "hsp_percent_coverage"
              },
              "value": {
                "real": 100
              }
            },
            {
              "id": {
                "str": "pc_ident"
              },
              "value": {
                "real": 1
              }
            },
            {
              "id": {
                "str": "seq_evalue"
              },
              "value": {
                "real": 477.487245960597
              }
            },
            {
              "id": {
                "str": "seq_bit_score"
              },
              "value": {
                "real": 26.512803382312
              }
            },
            {
              "id": {
                "str": "seq_total_bit_score"
              },
              "value": {
                "real": 26.512803382312
              }
            },
            {
              "id": {
                "str": "seq_percent_coverage"
              },
              "value": {
                "int": 100
              }
            },
            {
              "id": {
                "str": "seq_percent_identity"
              },
              "value": {
                "real": 100
              }
            },
            {
              "id": {
                "str": "seq_hspnum"
              },
              "value": {
                "int": 1
              }
            },
            {
              "id": {
                "str": "seq_align_totlen"
              },
              "value": {
                "real": 7
              }
            }
          ],
          "segs": {
            "denseg": {
              "dim": 2,
              "numseg": 1,
              "ids": [
                {
                  "local": {
                    "str": "Query_1027068"
                  }
                },
                {
                  "genbank": {
                    "accession": "MFO1045840",
                    "version": 1
                  }
                }
              ],
              "starts": [
                0,
                372
              ],
              "lens": [
                7
              ],
              "strands": [
                "unknown",
                "unknown"
              ]
            }
          }
        },
        {
          "type": "partial",
          "dim": 2,
          "score": [
            {
              "id": {
                "str": "score"
              },
              "value": {
                "int": 55
              }
            },
            {
              "id": {
                "str": "blast_score"
              },
              "value": {
                "int": 55
              }
            },
            {
              "id": {
                "str": "e_value"
              },
              "value": {
                "real": 477.610218235004
              }
            },
            {
              "id": {
                "str": "bit_score"
              },
              "value": {
                "real": 26.512803382312
              }
            },
            {
              "id": {
                "str": "num_ident"
              },
              "value": {
                "int": 7
              }
            },
            {
              "id": {
                "str": "num_positives"
              },
              "value": {
                "int": 7
              }
            },
            {
              "id": {
                "str": "hsp_percent_coverage"
              },
              "value": {
                "real": 100
              }
            },
            {
              "id": {
                "str": "pc_ident"
              },
              "value": {
                "real": 1
              }
            },
            {
              "id": {
                "str": "seq_evalue"
              },
              "value": {
                "real": 477.610218235004
              }
            },
            {
              "id": {
                "str": "seq_bit_score"
              },
              "value": {
                "real": 26.512803382312
              }
            },
            {
              "id": {
                "str": "seq_total_bit_score"
              },
              "value": {
                "real": 26.512803382312
              }
            },
            {
              "id": {
                "str": "seq_percent_coverage"
              },
              "value": {
                "int": 100
              }
            },
            {
              "id": {
                "str": "seq_percent_identity"
              },
              "value": {
                "real": 100
              }
            },
            {
              "id": {
                "str": "seq_hspnum"
              },
              "value": {
                "int": 1
              }
            },
            {
              "id": {
                "str": "seq_align_totlen"
              },
              "value": {
                "real": 7
              }
            }
          ],
          "segs": {
            "denseg": {
              "dim": 2,
              "numseg": 1,
              "ids": [
                {
                  "local": {
                    "str": "Query_1027068"
                  }
                },
                {
                  "genbank": {
                    "accession": "MGB9108992",
                    "version": 1
                  }
                }
              ],
              "starts": [
                0,
                159
              ],
              "lens": [
                7
              ],
              "strands": [
                "unknown",
                "unknown"
              ]
            }
          }
        },
        {
          "type": "partial",
          "dim": 2,
          "score": [
            {
              "id": {
                "str": "score"
              },
              "value": {
                "int": 55
              }
            },
            {
              "id": {
                "str": "blast_score"
              },
              "value": {
                "int": 55
              }
            },
            {
              "id": {
                "str": "e_value"
              },
              "value": {
                "real": 477.702991031413
              }
            },
            {
              "id": {
                "str": "bit_score"
              },
              "value": {
                "real": 26.512803382312
              }
            },
            {
              "id": {
                "str": "num_ident"
              },
              "value": {
                "int": 7
              }
            },
            {
              "id": {
                "str": "num_positives"
              },
              "value": {
                "int": 7
              }
            },
            {
              "id": {
                "str": "hsp_percent_coverage"
              },
              "value": {
                "real": 100
              }
            },
            {
              "id": {
                "str": "pc_ident"
              },
              "value": {
                "real": 1
              }
            },
            {
              "id": {
                "str": "seq_evalue"
              },
              "value": {
                "real": 477.702991031413
              }
            },
            {
              "id": {
                "str": "seq_bit_score"
              },
              "value": {
                "real": 26.512803382312
              }
            },
            {
              "id": {
                "str": "seq_total_bit_score"
              },
              "value": {
                "real": 26.512803382312
              }
            },
            {
              "id": {
                "str": "seq_percent_coverage"
              },
              "value": {
                "int": 100
              }
            },
            {
              "id": {
                "str": "seq_percent_identity"
              },
              "value": {
                "real": 100
              }
            },
            {
              "id": {
                "str": "seq_hspnum"
              },
              "value": {
                "int": 1
              }
            },
            {
              "id": {
                "str": "seq_align_totlen"
              },
              "value": {
                "real": 7
              }
            }
          ],
          "segs": {
            "denseg": {
              "dim": 2,
              "numseg": 1,
              "ids": [
                {
                  "local": {
                    "str": "Query_1027068"
                  }
                },
                {
                  "other": {
                    "accession": "XP_022831815",
                    "version": 1
                  }
                }
              ],
              "starts": [
                0,
                229
              ],
              "lens": [
                7
              ],
              "strands": [
                "unknown",
                "unknown"
              ]
            }
          }
        },
        {
          "type": "partial",
          "dim": 2,
          "score": [
            {
              "id": {
                "str": "score"
              },
              "value": {
                "int": 55
              }
            },
            {
              "id": {
                "str": "blast_score"
              },
              "value": {
                "int": 55
              }
            },
            {
              "id": {
                "str": "e_value"
              },
              "value": {
                "real": 477.847750193617
              }
            },
            {
              "id": {
                "str": "bit_score"
              },
              "value": {
                "real": 26.512803382312
              }
            },
            {
              "id": {
                "str": "num_ident"
              },
              "value": {
                "int": 7
              }
            },
            {
              "id": {
                "str": "num_positives"
              },
              "value": {
                "int": 7
              }
            },
            {
              "id": {
                "str": "hsp_percent_coverage"
              },
              "value": {
                "real": 100
              }
            },
            {
              "id": {
                "str": "pc_ident"
              },
              "value": {
                "real": 1
              }
            },
            {
              "id": {
                "str": "seq_evalue"
              },
              "value": {
                "real": 477.847750193617
              }
            },
            {
              "id": {
                "str": "seq_bit_score"
              },
              "value": {
                "real": 26.512803382312
              }
            },
            {
              "id": {
                "str": "seq_total_bit_score"
              },
              "value": {
                "real": 26.512803382312
              }
            },
            {
              "id": {
                "str": "seq_percent_coverage"
              },
              "value": {
                "int": 100
              }
            },
            {
              "id": {
                "str": "seq_percent_identity"
              },
              "value": {
                "real": 100
              }
            },
            {
              "id": {
                "str": "seq_hspnum"
              },
              "value": {
                "int": 1
              }
            },
            {
              "id": {
                "str": "seq_align_totlen"
              },
              "value": {
                "real": 7
              }
            }
          ],
          "segs": {
            "denseg": {
              "dim": 2,
              "numseg": 1,
              "ids": [
                {
                  "local": {
                    "str": "Query_1027068"
                  }
                },
                {
                  "other": {
                    "accession": "WP_126972156",
                    "version": 1
                  }
                }
              ],
              "starts": [
                0,
                440
              ],
              "lens": [
                7
              ],
              "strands": [
                "unknown",
                "unknown"
              ]
            }
          }
        },
        {
          "type": "partial",
          "dim": 2,
          "score": [
            {
              "id": {
                "str": "score"
              },
              "value": {
                "int": 55
              }
            },
            {
              "id": {
                "str": "blast_score"
              },
              "value": {
                "int": 55
              }
            },
            {
              "id": {
                "str": "e_value"
              },
              "value": {
                "real": 477.960991607902
              }
            },
            {
              "id": {
                "str": "bit_score"
              },
              "value": {
                "real": 26.512803382312
              }
            },
            {
              "id": {
                "str": "num_ident"
              },
              "value": {
                "int": 7
              }
            },
            {
              "id": {
                "str": "num_positives"
              },
              "value": {
                "int": 7
              }
            },
            {
              "id": {
                "str": "hsp_percent_coverage"
              },
              "value": {
                "real": 100
              }
            },
            {
              "id": {
                "str": "pc_ident"
              },
              "value": {
                "real": 1
              }
            },
            {
              "id": {
                "str": "seq_evalue"
              },
              "value": {
                "real": 477.960991607902
              }
            },
            {
              "id": {
                "str": "seq_bit_score"
              },
              "value": {
                "real": 26.512803382312
              }
            },
            {
              "id": {
                "str": "seq_total_bit_score"
              },
              "value": {
                "real": 26.512803382312
              }
            },
            {
              "id": {
                "str": "seq_percent_coverage"
              },
              "value": {
                "int": 100
              }
            },
            {
              "id": {
                "str": "seq_percent_identity"
              },
              "value": {
                "real": 100
              }
            },
            {
              "id": {
                "str": "seq_hspnum"
              },
              "value": {
                "int": 1
              }
            },
            {
              "id": {
                "str": "seq_align_totlen"
              },
              "value": {
                "real": 7
              }
            }
          ],
          "segs": {
            "denseg": {
              "dim": 2,
              "numseg": 1,
              "ids": [
                {
                  "local": {
                    "str": "Query_1027068"
                  }
                },
                {
                  "genbank": {
                    "accession": "TXG53629",
                    "version": 1
                  }
                }
              ],
              "starts": [
                0,
                463
              ],
              "lens": [
                7
              ],
              "strands": [
                "unknown",
                "unknown"
              ]
            }
          }
        },
        {
          "type": "partial",
          "dim": 2,
          "score": [
            {
              "id": {
                "str": "score"
              },
              "value": {
                "int": 55
              }
            },
            {
              "id": {
                "str": "blast_score"
              },
              "value": {
                "int": 55
              }
            },
            {
              "id": {
                "str": "e_value"
              },
              "value": {
                "real": 478.012672951245
              }
            },
            {
              "id": {
                "str": "bit_score"
              },
              "value": {
                "real": 26.512803382312
              }
            },
            {
              "id": {
                "str": "num_ident"
              },
              "value": {
                "int": 7
              }
            },
            {
              "id": {
                "str": "num_positives"
              },
              "value": {
                "int": 7
              }
            },
            {
              "id": {
                "str": "hsp_percent_coverage"
              },
              "value": {
                "real": 100
              }
            },
            {
              "id": {
                "str": "pc_ident"
              },
              "value": {
                "real": 1
              }
            },
            {
              "id": {
                "str": "seq_evalue"
              },
              "value": {
                "real": 478.012672951245
              }
            },
            {
              "id": {
                "str": "seq_bit_score"
              },
              "value": {
                "real": 26.512803382312
              }
            },
            {
              "id": {
                "str": "seq_total_bit_score"
              },
              "value": {
                "real": 26.512803382312
              }
            },
            {
              "id": {
                "str": "seq_percent_coverage"
              },
              "value": {
                "int": 100
              }
            },
            {
              "id": {
                "str": "seq_percent_identity"
              },
              "value": {
                "real": 100
              }
            },
            {
              "id": {
                "str": "seq_hspnum"
              },
              "value": {
                "int": 1
              }
            },
            {
              "id": {
                "str": "seq_align_totlen"
              },
              "value": {
                "real": 7
              }
            }
          ],
          "segs": {
            "denseg": {
              "dim": 2,
              "numseg": 1,
              "ids": [
                {
                  "local": {
                    "str": "Query_1027068"
                  }
                },
                {
                  "genbank": {
                    "accession": "OQX74058",
                    "version": 1
                  }
                }
              ],
              "starts": [
                0,
                460
              ],
              "lens": [
                7
              ],
              "strands": [
                "unknown",
                "unknown"
              ]
            }
          }
        },
        {
          "type": "partial",
          "dim": 2,
          "score": [
            {
              "id": {
                "str": "score"
              },
              "value": {
                "int": 55
              }
            },
            {
              "id": {
                "str": "blast_score"
              },
              "value": {
                "int": 55
              }
            },
            {
              "id": {
                "str": "e_value"
              },
              "value": {
                "real": 478.038835291028
              }
            },
            {
              "id": {
                "str": "bit_score"
              },
              "value": {
                "real": 26.512803382312
              }
            },
            {
              "id": {
                "str": "num_ident"
              },
              "value": {
                "int": 7
              }
            },
            {
              "id": {
                "str": "num_positives"
              },
              "value": {
                "int": 7
              }
            },
            {
              "id": {
                "str": "hsp_percent_coverage"
              },
              "value": {
                "real": 100
              }
            },
            {
              "id": {
                "str": "pc_ident"
              },
              "value": {
                "real": 1
              }
            },
            {
              "id": {
                "str": "seq_evalue"
              },
              "value": {
                "real": 478.038835291028
              }
            },
            {
              "id": {
                "str": "seq_bit_score"
              },
              "value": {
                "real": 26.512803382312
              }
            },
            {
              "id": {
                "str": "seq_total_bit_score"
              },
              "value": {
                "real": 26.512803382312
              }
            },
            {
              "id": {
                "str": "seq_percent_coverage"
              },
              "value": {
                "int": 100
              }
            },
            {
              "id": {
                "str": "seq_percent_identity"
              },
              "value": {
                "real": 100
              }
            },
            {
              "id": {
                "str": "seq_hspnum"
              },
              "value": {
                "int": 1
              }
            },
            {
              "id": {
                "str": "seq_align_totlen"
              },
              "value": {
                "real": 7
              }
            }
          ],
          "segs": {
            "denseg": {
              "dim": 2,
              "numseg": 1,
              "ids": [
                {
                  "local": {
                    "str": "Query_1027068"
                  }
                },
                {
                  "other": {
                    "accession": "WP_257246234",
                    "version": 1
                  }
                }
              ],
              "starts": [
                0,
                31
              ],
              "lens": [
                7
              ],
              "strands": [
                "unknown",
                "unknown"
              ]
            }
          }
        },
        {
          "type": "partial",
          "dim": 2,
          "score": [
            {
              "id": {
                "str": "score"
              },
              "value": {
                "int": 55
              }
            },
            {
              "id": {
                "str": "blast_score"
              },
              "value": {
                "int": 55
              }
            },
            {
              "id": {
                "str": "e_value"
              },
              "value": {
                "real": 478.284445532614
              }
            },
            {
              "id": {
                "str": "bit_score"
              },
              "value": {
                "real": 26.512803382312
              }
            },
            {
              "id": {
                "str": "num_ident"
              },
              "value": {
                "int": 7
              }
            },
            {
              "id": {
                "str": "num_positives"
              },
              "value": {
                "int": 7
              }
            },
            {
              "id": {
                "str": "hsp_percent_coverage"
              },
              "value": {
                "real": 100
              }
            },
            {
              "id": {
                "str": "pc_ident"
              },
              "value": {
                "real": 1
              }
            },
            {
              "id": {
                "str": "seq_evalue"
              },
              "value": {
                "real": 478.284445532614
              }
            },
            {
              "id": {
                "str": "seq_bit_score"
              },
              "value": {
                "real": 26.512803382312
              }
            },
            {
              "id": {
                "str": "seq_total_bit_score"
              },
              "value": {
                "real": 26.512803382312
              }
            },
            {
              "id": {
                "str": "seq_percent_coverage"
              },
              "value": {
                "int": 100
              }
            },
            {
              "id": {
                "str": "seq_percent_identity"
              },
              "value": {
                "real": 100
              }
            },
            {
              "id": {
                "str": "seq_hspnum"
              },
              "value": {
                "int": 1
              }
            },
            {
              "id": {
                "str": "seq_align_totlen"
              },
              "value": {
                "real": 7
              }
            }
          ],
          "segs": {
            "denseg": {
              "dim": 2,
              "numseg": 1,
              "ids": [
                {
                  "local": {
                    "str": "Query_1027068"
                  }
                },
                {
                  "other": {
                    "accession": "WP_058451157",
                    "version": 1
                  }
                }
              ],
              "starts": [
                0,
                339
              ],
              "lens": [
                7
              ],
              "strands": [
                "unknown",
                "unknown"
              ]
            }
          }
        },
        {
          "type": "partial",
          "dim": 2,
          "score": [
            {
              "id": {
                "str": "score"
              },
              "value": {
                "int": 55
              }
            },
            {
              "id": {
                "str": "blast_score"
              },
              "value": {
                "int": 55
              }
            },
            {
              "id": {
                "str": "e_value"
              },
              "value": {
                "real": 478.414537990246
              }
            },
            {
              "id": {
                "str": "bit_score"
              },
              "value": {
                "real": 26.512803382312
              }
            },
            {
              "id": {
                "str": "num_ident"
              },
              "value": {
                "int": 7
              }
            },
            {
              "id": {
                "str": "num_positives"
              },
              "value": {
                "int": 7
              }
            },
            {
              "id": {
                "str": "hsp_percent_coverage"
              },
              "value": {
                "real": 100
              }
            },
            {
              "id": {
                "str": "pc_ident"
              },
              "value": {
                "real": 1
              }
            },
            {
              "id": {
                "str": "seq_evalue"
              },
              "value": {
                "real": 478.414537990246
              }
            },
            {
              "id": {
                "str": "seq_bit_score"
              },
              "value": {
                "real": 26.512803382312
              }
            },
            {
              "id": {
                "str": "seq_total_bit_score"
              },
              "value": {
                "real": 26.512803382312
              }
            },
            {
              "id": {
                "str": "seq_percent_coverage"
              },
              "value": {
                "int": 100
              }
            },
            {
              "id": {
                "str": "seq_percent_identity"
              },
              "value": {
                "real": 100
              }
            },
            {
              "id": {
                "str": "seq_hspnum"
              },
              "value": {
                "int": 1
              }
            },
            {
              "id": {
                "str": "seq_align_totlen"
              },
              "value": {
                "real": 7
              }
            }
          ],
          "segs": {
            "denseg": {
              "dim": 2,
              "numseg": 1,
              "ids": [
                {
                  "local": {
                    "str": "Query_1027068"
                  }
                },
                {
                  "other": {
                    "accession": "WP_147637612",
                    "version": 1
                  }
                }
              ],
              "starts": [
                0,
                334
              ],
              "lens": [
                7
              ],
              "strands": [
                "unknown",
                "unknown"
              ]
            }
          }
        },
        {
          "type": "partial",
          "dim": 2,
          "score": [
            {
              "id": {
                "str": "score"
              },
              "value": {
                "int": 55
              }
            },
            {
              "id": {
                "str": "blast_score"
              },
              "value": {
                "int": 55
              }
            },
            {
              "id": {
                "str": "e_value"
              },
              "value": {
                "real": 478.565256842533
              }
            },
            {
              "id": {
                "str": "bit_score"
              },
              "value": {
                "real": 26.512803382312
              }
            },
            {
              "id": {
                "str": "num_ident"
              },
              "value": {
                "int": 7
              }
            },
            {
              "id": {
                "str": "num_positives"
              },
              "value": {
                "int": 7
              }
            },
            {
              "id": {
                "str": "hsp_percent_coverage"
              },
              "value": {
                "real": 100
              }
            },
            {
              "id": {
                "str": "pc_ident"
              },
              "value": {
                "real": 1
              }
            },
            {
              "id": {
                "str": "seq_evalue"
              },
              "value": {
                "real": 478.565256842533
              }
            },
            {
              "id": {
                "str": "seq_bit_score"
              },
              "value": {
                "real": 26.512803382312
              }
            },
            {
              "id": {
                "str": "seq_total_bit_score"
              },
              "value": {
                "real": 26.512803382312
              }
            },
            {
              "id": {
                "str": "seq_percent_coverage"
              },
              "value": {
                "int": 100
              }
            },
            {
              "id": {
                "str": "seq_percent_identity"
              },
              "value": {
                "real": 100
              }
            },
            {
              "id": {
                "str": "seq_hspnum"
              },
              "value": {
                "int": 1
              }
            },
            {
              "id": {
                "str": "seq_align_totlen"
              },
              "value": {
                "real": 7
              }
            }
          ],
          "segs": {
            "denseg": {
              "dim": 2,
              "numseg": 1,
              "ids": [
                {
                  "local": {
                    "str": "Query_1027068"
                  }
                },
                {
                  "genbank": {
                    "accession": "MFO1398909",
                    "version": 1
                  }
                }
              ],
              "starts": [
                0,
                124
              ],
              "lens": [
                7
              ],
              "strands": [
                "unknown",
                "unknown"
              ]
            }
          }
        },
        {
          "type": "partial",
          "dim": 2,
          "score": [
            {
              "id": {
                "str": "score"
              },
              "value": {
                "int": 55
              }
            },
            {
              "id": {
                "str": "blast_score"
              },
              "value": {
                "int": 55
              }
            },
            {
              "id": {
                "str": "e_value"
              },
              "value": {
                "real": 478.690798403706
              }
            },
            {
              "id": {
                "str": "bit_score"
              },
              "value": {
                "real": 26.512803382312
              }
            },
            {
              "id": {
                "str": "num_ident"
              },
              "value": {
                "int": 7
              }
            },
            {
              "id": {
                "str": "num_positives"
              },
              "value": {
                "int": 7
              }
            },
            {
              "id": {
                "str": "hsp_percent_coverage"
              },
              "value": {
                "real": 100
              }
            },
            {
              "id": {
                "str": "pc_ident"
              },
              "value": {
                "real": 1
              }
            },
            {
              "id": {
                "str": "seq_evalue"
              },
              "value": {
                "real": 478.690798403706
              }
            },
            {
              "id": {
                "str": "seq_bit_score"
              },
              "value": {
                "real": 26.512803382312
              }
            },
            {
              "id": {
                "str": "seq_total_bit_score"
              },
              "value": {
                "real": 26.512803382312
              }
            },
            {
              "id": {
                "str": "seq_percent_coverage"
              },
              "value": {
                "int": 100
              }
            },
            {
              "id": {
                "str": "seq_percent_identity"
              },
              "value": {
                "real": 100
              }
            },
            {
              "id": {
                "str": "seq_hspnum"
              },
              "value": {
                "int": 1
              }
            },
            {
              "id": {
                "str": "seq_align_totlen"
              },
              "value": {
                "real": 7
              }
            }
          ],
          "segs": {
            "denseg": {
              "dim": 2,
              "numseg": 1,
              "ids": [
                {
                  "local": {
                    "str": "Query_1027068"
                  }
                },
                {
                  "genbank": {
                    "accession": "MFH1402790",
                    "version": 1
                  }
                }
              ],
              "starts": [
                0,
                50
              ],
              "lens": [
                7
              ],
              "strands": [
                "unknown",
                "unknown"
              ]
            }
          }
        },
        {
          "type": "partial",
          "dim": 2,
          "score": [
            {
              "id": {
                "str": "score"
              },
              "value": {
                "int": 55
              }
            },
            {
              "id": {
                "str": "blast_score"
              },
              "value": {
                "int": 55
              }
            },
            {
              "id": {
                "str": "e_value"
              },
              "value": {
                "real": 478.739069712509
              }
            },
            {
              "id": {
                "str": "bit_score"
              },
              "value": {
                "real": 26.512803382312
              }
            },
            {
              "id": {
                "str": "num_ident"
              },
              "value": {
                "int": 7
              }
            },
            {
              "id": {
                "str": "num_positives"
              },
              "value": {
                "int": 7
              }
            },
            {
              "id": {
                "str": "hsp_percent_coverage"
              },
              "value": {
                "real": 100
              }
            },
            {
              "id": {
                "str": "pc_ident"
              },
              "value": {
                "real": 1
              }
            },
            {
              "id": {
                "str": "seq_evalue"
              },
              "value": {
                "real": 478.739069712509
              }
            },
            {
              "id": {
                "str": "seq_bit_score"
              },
              "value": {
                "real": 26.512803382312
              }
            },
            {
              "id": {
                "str": "seq_total_bit_score"
              },
              "value": {
                "real": 26.512803382312
              }
            },
            {
              "id": {
                "str": "seq_percent_coverage"
              },
              "value": {
                "int": 100
              }
            },
            {
              "id": {
                "str": "seq_percent_identity"
              },
              "value": {
                "real": 100
              }
            },
            {
              "id": {
                "str": "seq_hspnum"
              },
              "value": {
                "int": 1
              }
            },
            {
              "id": {
                "str": "seq_align_totlen"
              },
              "value": {
                "real": 7
              }
            }
          ],
          "segs": {
            "denseg": {
              "dim": 2,
              "numseg": 1,
              "ids": [
                {
                  "local": {
                    "str": "Query_1027068"
                  }
                },
                {
                  "tpg": {
                    "accession": "HEY5517798",
                    "version": 1
                  }
                }
              ],
              "starts": [
                0,
                31
              ],
              "lens": [
                7
              ],
              "strands": [
                "unknown",
                "unknown"
              ]
            }
          }
        },
        {
          "type": "partial",
          "dim": 2,
          "score": [
            {
              "id": {
                "str": "score"
              },
              "value": {
                "int": 55
              }
            },
            {
              "id": {
                "str": "blast_score"
              },
              "value": {
                "int": 55
              }
            },
            {
              "id": {
                "str": "e_value"
              },
              "value": {
                "real": 478.78801301169
              }
            },
            {
              "id": {
                "str": "bit_score"
              },
              "value": {
                "real": 26.512803382312
              }
            },
            {
              "id": {
                "str": "num_ident"
              },
              "value": {
                "int": 7
              }
            },
            {
              "id": {
                "str": "num_positives"
              },
              "value": {
                "int": 7
              }
            },
            {
              "id": {
                "str": "hsp_percent_coverage"
              },
              "value": {
                "real": 100
              }
            },
            {
              "id": {
                "str": "pc_ident"
              },
              "value": {
                "real": 1
              }
            },
            {
              "id": {
                "str": "seq_evalue"
              },
              "value": {
                "real": 478.78801301169
              }
            },
            {
              "id": {
                "str": "seq_bit_score"
              },
              "value": {
                "real": 26.512803382312
              }
            },
            {
              "id": {
                "str": "seq_total_bit_score"
              },
              "value": {
                "real": 26.512803382312
              }
            },
            {
              "id": {
                "str": "seq_percent_coverage"
              },
              "value": {
                "int": 100
              }
            },
            {
              "id": {
                "str": "seq_percent_identity"
              },
              "value": {
                "real": 100
              }
            },
            {
              "id": {
                "str": "seq_hspnum"
              },
              "value": {
                "int": 1
              }
            },
            {
              "id": {
                "str": "seq_align_totlen"
              },
              "value": {
                "real": 7
              }
            }
          ],
          "segs": {
            "denseg": {
              "dim": 2,
              "numseg": 1,
              "ids": [
                {
                  "local": {
                    "str": "Query_1027068"
                  }
                },
                {
                  "other": {
                    "accession": "WP_333606703",
                    "version": 1
                  }
                }
              ],
              "starts": [
                0,
                297
              ],
              "lens": [
                7
              ],
              "strands": [
                "unknown",
                "unknown"
              ]
            }
          }
        },
        {
          "type": "partial",
          "dim": 2,
          "score": [
            {
              "id": {
                "str": "score"
              },
              "value": {
                "int": 55
              }
            },
            {
              "id": {
                "str": "blast_score"
              },
              "value": {
                "int": 55
              }
            },
            {
              "id": {
                "str": "e_value"
              },
              "value": {
                "real": 478.871117048641
              }
            },
            {
              "id": {
                "str": "bit_score"
              },
              "value": {
                "real": 26.512803382312
              }
            },
            {
              "id": {
                "str": "num_ident"
              },
              "value": {
                "int": 7
              }
            },
            {
              "id": {
                "str": "num_positives"
              },
              "value": {
                "int": 7
              }
            },
            {
              "id": {
                "str": "hsp_percent_coverage"
              },
              "value": {
                "real": 100
              }
            },
            {
              "id": {
                "str": "pc_ident"
              },
              "value": {
                "real": 1
              }
            },
            {
              "id": {
                "str": "seq_evalue"
              },
              "value": {
                "real": 478.871117048641
              }
            },
            {
              "id": {
                "str": "seq_bit_score"
              },
              "value": {
                "real": 26.512803382312
              }
            },
            {
              "id": {
                "str": "seq_total_bit_score"
              },
              "value": {
                "real": 26.512803382312
              }
            },
            {
              "id": {
                "str": "seq_percent_coverage"
              },
              "value": {
                "int": 100
              }
            },
            {
              "id": {
                "str": "seq_percent_identity"
              },
              "value": {
                "real": 100
              }
            },
            {
              "id": {
                "str": "seq_hspnum"
              },
              "value": {
                "int": 1
              }
            },
            {
              "id": {
                "str": "seq_align_totlen"
              },
              "value": {
                "real": 7
              }
            }
          ],
          "segs": {
            "denseg": {
              "dim": 2,
              "numseg": 1,
              "ids": [
                {
                  "local": {
                    "str": "Query_1027068"
                  }
                },
                {
                  "tpg": {
                    "accession": "HEX9093303",
                    "version": 1
                  }
                }
              ],
              "starts": [
                0,
                22
              ],
              "lens": [
                7
              ],
              "strands": [
                "unknown",
                "unknown"
              ]
            }
          }
        },
        {
          "type": "partial",
          "dim": 2,
          "score": [
            {
              "id": {
                "str": "score"
              },
              "value": {
                "int": 55
              }
            },
            {
              "id": {
                "str": "blast_score"
              },
              "value": {
                "int": 55
              }
            },
            {
              "id": {
                "str": "e_value"
              },
              "value": {
                "real": 478.887972502724
              }
            },
            {
              "id": {
                "str": "bit_score"
              },
              "value": {
                "real": 26.512803382312
              }
            },
            {
              "id": {
                "str": "num_ident"
              },
              "value": {
                "int": 7
              }
            },
            {
              "id": {
                "str": "num_positives"
              },
              "value": {
                "int": 7
              }
            },
            {
              "id": {
                "str": "hsp_percent_coverage"
              },
              "value": {
                "real": 100
              }
            },
            {
              "id": {
                "str": "pc_ident"
              },
              "value": {
                "real": 1
              }
            },
            {
              "id": {
                "str": "seq_evalue"
              },
              "value": {
                "real": 478.887972502724
              }
            },
            {
              "id": {
                "str": "seq_bit_score"
              },
              "value": {
                "real": 26.512803382312
              }
            },
            {
              "id": {
                "str": "seq_total_bit_score"
              },
              "value": {
                "real": 26.512803382312
              }
            },
            {
              "id": {
                "str": "seq_percent_coverage"
              },
              "value": {
                "int": 100
              }
            },
            {
              "id": {
                "str": "seq_percent_identity"
              },
              "value": {
                "real": 100
              }
            },
            {
              "id": {
                "str": "seq_hspnum"
              },
              "value": {
                "int": 1
              }
            },
            {
              "id": {
                "str": "seq_align_totlen"
              },
              "value": {
                "real": 7
              }
            }
          ],
          "segs": {
            "denseg": {
              "dim": 2,
              "numseg": 1,
              "ids": [
                {
                  "local": {
                    "str": "Query_1027068"
                  }
                },
                {
                  "genbank": {
                    "accession": "MDO8963794",
                    "version": 1
                  }
                }
              ],
              "starts": [
                0,
                22
              ],
              "lens": [
                7
              ],
              "strands": [
                "unknown",
                "unknown"
              ]
            }
          }
        },
        {
          "type": "partial",
          "dim": 2,
          "score": [
            {
              "id": {
                "str": "score"
              },
              "value": {
                "int": 55
              }
            },
            {
              "id": {
                "str": "blast_score"
              },
              "value": {
                "int": 55
              }
            },
            {
              "id": {
                "str": "e_value"
              },
              "value": {
                "real": 479.060994754272
              }
            },
            {
              "id": {
                "str": "bit_score"
              },
              "value": {
                "real": 26.512803382312
              }
            },
            {
              "id": {
                "str": "num_ident"
              },
              "value": {
                "int": 7
              }
            },
            {
              "id": {
                "str": "num_positives"
              },
              "value": {
                "int": 7
              }
            },
            {
              "id": {
                "str": "hsp_percent_coverage"
              },
              "value": {
                "real": 100
              }
            },
            {
              "id": {
                "str": "pc_ident"
              },
              "value": {
                "real": 1
              }
            },
            {
              "id": {
                "str": "seq_evalue"
              },
              "value": {
                "real": 479.060994754272
              }
            },
            {
              "id": {
                "str": "seq_bit_score"
              },
              "value": {
                "real": 26.512803382312
              }
            },
            {
              "id": {
                "str": "seq_total_bit_score"
              },
              "value": {
                "real": 26.512803382312
              }
            },
            {
              "id": {
                "str": "seq_percent_coverage"
              },
              "value": {
                "int": 100
              }
            },
            {
              "id": {
                "str": "seq_percent_identity"
              },
              "value": {
                "real": 100
              }
            },
            {
              "id": {
                "str": "seq_hspnum"
              },
              "value": {
                "int": 1
              }
            },
            {
              "id": {
                "str": "seq_align_totlen"
              },
              "value": {
                "real": 7
              }
            }
          ],
          "segs": {
            "denseg": {
              "dim": 2,
              "numseg": 1,
              "ids": [
                {
                  "local": {
                    "str": "Query_1027068"
                  }
                },
                {
                  "genbank": {
                    "accession": "MFB6169826",
                    "version": 1
                  }
                }
              ],
              "starts": [
                0,
                325
              ],
              "lens": [
                7
              ],
              "strands": [
                "unknown",
                "unknown"
              ]
            }
          }
        },
        {
          "type": "partial",
          "dim": 2,
          "score": [
            {
              "id": {
                "str": "score"
              },
              "value": {
                "int": 55
              }
            },
            {
              "id": {
                "str": "blast_score"
              },
              "value": {
                "int": 55
              }
            },
            {
              "id": {
                "str": "e_value"
              },
              "value": {
                "real": 479.355869769442
              }
            },
            {
              "id": {
                "str": "bit_score"
              },
              "value": {
                "real": 26.512803382312
              }
            },
            {
              "id": {
                "str": "num_ident"
              },
              "value": {
                "int": 7
              }
            },
            {
              "id": {
                "str": "num_positives"
              },
              "value": {
                "int": 7
              }
            },
            {
              "id": {
                "str": "hsp_percent_coverage"
              },
              "value": {
                "real": 100
              }
            },
            {
              "id": {
                "str": "pc_ident"
              },
              "value": {
                "real": 1
              }
            },
            {
              "id": {
                "str": "seq_evalue"
              },
              "value": {
                "real": 479.355869769442
              }
            },
            {
              "id": {
                "str": "seq_bit_score"
              },
              "value": {
                "real": 26.512803382312
              }
            },
            {
              "id": {
                "str": "seq_total_bit_score"
              },
              "value": {
                "real": 26.512803382312
              }
            },
            {
              "id": {
                "str": "seq_percent_coverage"
              },
              "value": {
                "int": 100
              }
            },
            {
              "id": {
                "str": "seq_percent_identity"
              },
              "value": {
                "real": 100
              }
            },
            {
              "id": {
                "str": "seq_hspnum"
              },
              "value": {
                "int": 1
              }
            },
            {
              "id": {
                "str": "seq_align_totlen"
              },
              "value": {
                "real": 7
              }
            }
          ],
          "segs": {
            "denseg": {
              "dim": 2,
              "numseg": 1,
              "ids": [
                {
                  "local": {
                    "str": "Query_1027068"
                  }
                },
                {
                  "tpg": {
                    "accession": "HBD20168",
                    "version": 1
                  }
                }
              ],
              "starts": [
                0,
                335
              ],
              "lens": [
                7
              ],
              "strands": [
                "unknown",
                "unknown"
              ]
            }
          }
        },
        {
          "type": "partial",
          "dim": 2,
          "score": [
            {
              "id": {
                "str": "score"
              },
              "value": {
                "int": 55
              }
            },
            {
              "id": {
                "str": "blast_score"
              },
              "value": {
                "int": 55
              }
            },
            {
              "id": {
                "str": "e_value"
              },
              "value": {
                "real": 479.492446924906
              }
            },
            {
              "id": {
                "str": "bit_score"
              },
              "value": {
                "real": 26.512803382312
              }
            },
            {
              "id": {
                "str": "num_ident"
              },
              "value": {
                "int": 7
              }
            },
            {
              "id": {
                "str": "num_positives"
              },
              "value": {
                "int": 7
              }
            },
            {
              "id": {
                "str": "hsp_percent_coverage"
              },
              "value": {
                "real": 100
              }
            },
            {
              "id": {
                "str": "pc_ident"
              },
              "value": {
                "real": 1
              }
            },
            {
              "id": {
                "str": "seq_evalue"
              },
              "value": {
                "real": 479.492446924906
              }
            },
            {
              "id": {
                "str": "seq_bit_score"
              },
              "value": {
                "real": 26.512803382312
              }
            },
            {
              "id": {
                "str": "seq_total_bit_score"
              },
              "value": {
                "real": 26.512803382312
              }
            },
            {
              "id": {
                "str": "seq_percent_coverage"
              },
              "value": {
                "int": 100
              }
            },
            {
              "id": {
                "str": "seq_percent_identity"
              },
              "value": {
                "real": 100
              }
            },
            {
              "id": {
                "str": "seq_hspnum"
              },
              "value": {
                "int": 1
              }
            },
            {
              "id": {
                "str": "seq_align_totlen"
              },
              "value": {
                "real": 7
              }
            }
          ],
          "segs": {
            "denseg": {
              "dim": 2,
              "numseg": 1,
              "ids": [
                {
                  "local": {
                    "str": "Query_1027068"
                  }
                },
                {
                  "tpg": {
                    "accession": "HKP53914",
                    "version": 1
                  }
                }
              ],
              "starts": [
                0,
                185
              ],
              "lens": [
                7
              ],
              "strands": [
                "unknown",
                "unknown"
              ]
            }
          }
        },
        {
          "type": "partial",
          "dim": 2,
          "score": [
            {
              "id": {
                "str": "score"
              },
              "value": {
                "int": 55
              }
            },
            {
              "id": {
                "str": "blast_score"
              },
              "value": {
                "int": 55
              }
            },
            {
              "id": {
                "str": "e_value"
              },
              "value": {
                "real": 479.512357149615
              }
            },
            {
              "id": {
                "str": "bit_score"
              },
              "value": {
                "real": 26.512803382312
              }
            },
            {
              "id": {
                "str": "num_ident"
              },
              "value": {
                "int": 7
              }
            },
            {
              "id": {
                "str": "num_positives"
              },
              "value": {
                "int": 7
              }
            },
            {
              "id": {
                "str": "hsp_percent_coverage"
              },
              "value": {
                "real": 100
              }
            },
            {
              "id": {
                "str": "pc_ident"
              },
              "value": {
                "real": 1
              }
            },
            {
              "id": {
                "str": "seq_evalue"
              },
              "value": {
                "real": 479.512357149615
              }
            },
            {
              "id": {
                "str": "seq_bit_score"
              },
              "value": {
                "real": 26.512803382312
              }
            },
            {
              "id": {
                "str": "seq_total_bit_score"
              },
              "value": {
                "real": 26.512803382312
              }
            },
            {
              "id": {
                "str": "seq_percent_coverage"
              },
              "value": {
                "int": 100
              }
            },
            {
              "id": {
                "str": "seq_percent_identity"
              },
              "value": {
                "real": 100
              }
            },
            {
              "id": {
                "str": "seq_hspnum"
              },
              "value": {
                "int": 1
              }
            },
            {
              "id": {
                "str": "seq_align_totlen"
              },
              "value": {
                "real": 7
              }
            }
          ],
          "segs": {
            "denseg": {
              "dim": 2,
              "numseg": 1,
              "ids": [
                {
                  "local": {
                    "str": "Query_1027068"
                  }
                },
                {
                  "genbank": {
                    "accession": "MEO0043638",
                    "version": 1
                  }
                }
              ],
              "starts": [
                0,
                130
              ],
              "lens": [
                7
              ],
              "strands": [
                "unknown",
                "unknown"
              ]
            }
          }
        },
        {
          "type": "partial",
          "dim": 2,
          "score": [
            {
              "id": {
                "str": "score"
              },
              "value": {
                "int": 55
              }
            },
            {
              "id": {
                "str": "blast_score"
              },
              "value": {
                "int": 55
              }
            },
            {
              "id": {
                "str": "e_value"
              },
              "value": {
                "real": 479.532369478042
              }
            },
            {
              "id": {
                "str": "bit_score"
              },
              "value": {
                "real": 26.512803382312
              }
            },
            {
              "id": {
                "str": "num_ident"
              },
              "value": {
                "int": 7
              }
            },
            {
              "id": {
                "str": "num_positives"
              },
              "value": {
                "int": 7
              }
            },
            {
              "id": {
                "str": "hsp_percent_coverage"
              },
              "value": {
                "real": 100
              }
            },
            {
              "id": {
                "str": "pc_ident"
              },
              "value": {
                "real": 1
              }
            },
            {
              "id": {
                "str": "seq_evalue"
              },
              "value": {
                "real": 479.532369478042
              }
            },
            {
              "id": {
                "str": "seq_bit_score"
              },
              "value": {
                "real": 26.512803382312
              }
            },
            {
              "id": {
                "str": "seq_total_bit_score"
              },
              "value": {
                "real": 26.512803382312
              }
            },
            {
              "id": {
                "str": "seq_percent_coverage"
              },
              "value": {
                "int": 100
              }
            },
            {
              "id": {
                "str": "seq_percent_identity"
              },
              "value": {
                "real": 100
              }
            },
            {
              "id": {
                "str": "seq_hspnum"
              },
              "value": {
                "int": 1
              }
            },
            {
              "id": {
                "str": "seq_align_totlen"
              },
              "value": {
                "real": 7
              }
            }
          ],
          "segs": {
            "denseg": {
              "dim": 2,
              "numseg": 1,
              "ids": [
                {
                  "local": {
                    "str": "Query_1027068"
                  }
                },
                {
                  "genbank": {
                    "accession": "MEW5304456",
                    "version": 1
                  }
                }
              ],
              "starts": [
                0,
                189
              ],
              "lens": [
                7
              ],
              "strands": [
                "unknown",
                "unknown"
              ]
            }
          }
        },
        {
          "type": "partial",
          "dim": 2,
          "score": [
            {
              "id": {
                "str": "score"
              },
              "value": {
                "int": 55
              }
            },
            {
              "id": {
                "str": "blast_score"
              },
              "value": {
                "int": 55
              }
            },
            {
              "id": {
                "str": "e_value"
              },
              "value": {
                "real": 479.532369478042
              }
            },
            {
              "id": {
                "str": "bit_score"
              },
              "value": {
                "real": 26.512803382312
              }
            },
            {
              "id": {
                "str": "num_ident"
              },
              "value": {
                "int": 7
              }
            },
            {
              "id": {
                "str": "num_positives"
              },
              "value": {
                "int": 7
              }
            },
            {
              "id": {
                "str": "hsp_percent_coverage"
              },
              "value": {
                "real": 100
              }
            },
            {
              "id": {
                "str": "pc_ident"
              },
              "value": {
                "real": 1
              }
            },
            {
              "id": {
                "str": "seq_evalue"
              },
              "value": {
                "real": 479.532369478042
              }
            },
            {
              "id": {
                "str": "seq_bit_score"
              },
              "value": {
                "real": 26.512803382312
              }
            },
            {
              "id": {
                "str": "seq_total_bit_score"
              },
              "value": {
                "real": 26.512803382312
              }
            },
            {
              "id": {
                "str": "seq_percent_coverage"
              },
              "value": {
                "int": 100
              }
            },
            {
              "id": {
                "str": "seq_percent_identity"
              },
              "value": {
                "real": 100
              }
            },
            {
              "id": {
                "str": "seq_hspnum"
              },
              "value": {
                "int": 1
              }
            },
            {
              "id": {
                "str": "seq_align_totlen"
              },
              "value": {
                "real": 7
              }
            }
          ],
          "segs": {
            "denseg": {
              "dim": 2,
              "numseg": 1,
              "ids": [
                {
                  "local": {
                    "str": "Query_1027068"
                  }
                },
                {
                  "tpg": {
                    "accession": "HVP58547",
                    "version": 1
                  }
                }
              ],
              "starts": [
                0,
                330
              ],
              "lens": [
                7
              ],
              "strands": [
                "unknown",
                "unknown"
              ]
            }
          }
        },
        {
          "type": "partial",
          "dim": 2,
          "score": [
            {
              "id": {
                "str": "score"
              },
              "value": {
                "int": 55
              }
            },
            {
              "id": {
                "str": "blast_score"
              },
              "value": {
                "int": 55
              }
            },
            {
              "id": {
                "str": "e_value"
              },
              "value": {
                "real": 479.633990522387
              }
            },
            {
              "id": {
                "str": "bit_score"
              },
              "value": {
                "real": 26.512803382312
              }
            },
            {
              "id": {
                "str": "num_ident"
              },
              "value": {
                "int": 7
              }
            },
            {
              "id": {
                "str": "num_positives"
              },
              "value": {
                "int": 7
              }
            },
            {
              "id": {
                "str": "hsp_percent_coverage"
              },
              "value": {
                "real": 100
              }
            },
            {
              "id": {
                "str": "pc_ident"
              },
              "value": {
                "real": 1
              }
            },
            {
              "id": {
                "str": "seq_evalue"
              },
              "value": {
                "real": 479.633990522387
              }
            },
            {
              "id": {
                "str": "seq_bit_score"
              },
              "value": {
                "real": 26.512803382312
              }
            },
            {
              "id": {
                "str": "seq_total_bit_score"
              },
              "value": {
                "real": 26.512803382312
              }
            },
            {
              "id": {
                "str": "seq_percent_coverage"
              },
              "value": {
                "int": 100
              }
            },
            {
              "id": {
                "str": "seq_percent_identity"
              },
              "value": {
                "real": 100
              }
            },
            {
              "id": {
                "str": "seq_hspnum"
              },
              "value": {
                "int": 1
              }
            },
            {
              "id": {
                "str": "seq_align_totlen"
              },
              "value": {
                "real": 7
              }
            }
          ],
          "segs": {
            "denseg": {
              "dim": 2,
              "numseg": 1,
              "ids": [
                {
                  "local": {
                    "str": "Query_1027068"
                  }
                },
                {
                  "genbank": {
                    "accession": "KAJ3602191",
                    "version": 1
                  }
                }
              ],
              "starts": [
                0,
                269
              ],
              "lens": [
                7
              ],
              "strands": [
                "unknown",
                "unknown"
              ]
            }
          }
        },
        {
          "type": "partial",
          "dim": 2,
          "score": [
            {
              "id": {
                "str": "score"
              },
              "value": {
                "int": 55
              }
            },
            {
              "id": {
                "str": "blast_score"
              },
              "value": {
                "int": 55
              }
            },
            {
              "id": {
                "str": "e_value"
              },
              "value": {
                "real": 479.633990522387
              }
            },
            {
              "id": {
                "str": "bit_score"
              },
              "value": {
                "real": 26.512803382312
              }
            },
            {
              "id": {
                "str": "num_ident"
              },
              "value": {
                "int": 7
              }
            },
            {
              "id": {
                "str": "num_positives"
              },
              "value": {
                "int": 7
              }
            },
            {
              "id": {
                "str": "hsp_percent_coverage"
              },
              "value": {
                "real": 100
              }
            },
            {
              "id": {
                "str": "pc_ident"
              },
              "value": {
                "real": 1
              }
            },
            {
              "id": {
                "str": "seq_evalue"
              },
              "value": {
                "real": 479.633990522387
              }
            },
            {
              "id": {
                "str": "seq_bit_score"
              },
              "value": {
                "real": 26.512803382312
              }
            },
            {
              "id": {
                "str": "seq_total_bit_score"
              },
              "value": {
                "real": 26.512803382312
              }
            },
            {
              "id": {
                "str": "seq_percent_coverage"
              },
              "value": {
                "int": 100
              }
            },
            {
              "id": {
                "str": "seq_percent_identity"
              },
              "value": {
                "real": 100
              }
            },
            {
              "id": {
                "str": "seq_hspnum"
              },
              "value": {
                "int": 1
              }
            },
            {
              "id": {
                "str": "seq_align_totlen"
              },
              "value": {
                "real": 7
              }
            }
          ],
          "segs": {
            "denseg": {
              "dim": 2,
              "numseg": 1,
              "ids": [
                {
                  "local": {
                    "str": "Query_1027068"
                  }
                },
                {
                  "genbank": {
                    "accession": "TXG57125",
                    "version": 1
                  }
                }
              ],
              "starts": [
                0,
                360
              ],
              "lens": [
                7
              ],
              "strands": [
                "unknown",
                "unknown"
              ]
            }
          }
        },
        {
          "type": "partial",
          "dim": 2,
          "score": [
            {
              "id": {
                "str": "score"
              },
              "value": {
                "int": 55
              }
            },
            {
              "id": {
                "str": "blast_score"
              },
              "value": {
                "int": 55
              }
            },
            {
              "id": {
                "str": "e_value"
              },
              "value": {
                "real": 479.717207755551
              }
            },
            {
              "id": {
                "str": "bit_score"
              },
              "value": {
                "real": 26.512803382312
              }
            },
            {
              "id": {
                "str": "num_ident"
              },
              "value": {
                "int": 7
              }
            },
            {
              "id": {
                "str": "num_positives"
              },
              "value": {
                "int": 7
              }
            },
            {
              "id": {
                "str": "hsp_percent_coverage"
              },
              "value": {
                "real": 100
              }
            },
            {
              "id": {
                "str": "pc_ident"
              },
              "value": {
                "real": 1
              }
            },
            {
              "id": {
                "str": "seq_evalue"
              },
              "value": {
                "real": 479.717207755551
              }
            },
            {
              "id": {
                "str": "seq_bit_score"
              },
              "value": {
                "real": 26.512803382312
              }
            },
            {
              "id": {
                "str": "seq_total_bit_score"
              },
              "value": {
                "real": 26.512803382312
              }
            },
            {
              "id": {
                "str": "seq_percent_coverage"
              },
              "value": {
                "int": 100
              }
            },
            {
              "id": {
                "str": "seq_percent_identity"
              },
              "value": {
                "real": 100
              }
            },
            {
              "id": {
                "str": "seq_hspnum"
              },
              "value": {
                "int": 1
              }
            },
            {
              "id": {
                "str": "seq_align_totlen"
              },
              "value": {
                "real": 7
              }
            }
          ],
          "segs": {
            "denseg": {
              "dim": 2,
              "numseg": 1,
              "ids": [
                {
                  "local": {
                    "str": "Query_1027068"
                  }
                },
                {
                  "genbank": {
                    "accession": "ABX84155",
                    "version": 1
                  }
                }
              ],
              "starts": [
                0,
                358
              ],
              "lens": [
                7
              ],
              "strands": [
                "unknown",
                "unknown"
              ]
            }
          }
        },
        {
          "type": "partial",
          "dim": 2,
          "score": [
            {
              "id": {
                "str": "score"
              },
              "value": {
                "int": 55
              }
            },
            {
              "id": {
                "str": "blast_score"
              },
              "value": {
                "int": 55
              }
            },
            {
              "id": {
                "str": "e_value"
              },
              "value": {
                "real": 479.780776475329
              }
            },
            {
              "id": {
                "str": "bit_score"
              },
              "value": {
                "real": 26.512803382312
              }
            },
            {
              "id": {
                "str": "num_ident"
              },
              "value": {
                "int": 7
              }
            },
            {
              "id": {
                "str": "num_positives"
              },
              "value": {
                "int": 7
              }
            },
            {
              "id": {
                "str": "hsp_percent_coverage"
              },
              "value": {
                "real": 100
              }
            },
            {
              "id": {
                "str": "pc_ident"
              },
              "value": {
                "real": 1
              }
            },
            {
              "id": {
                "str": "seq_evalue"
              },
              "value": {
                "real": 479.780776475329
              }
            },
            {
              "id": {
                "str": "seq_bit_score"
              },
              "value": {
                "real": 26.512803382312
              }
            },
            {
              "id": {
                "str": "seq_total_bit_score"
              },
              "value": {
                "real": 26.512803382312
              }
            },
            {
              "id": {
                "str": "seq_percent_coverage"
              },
              "value": {
                "int": 100
              }
            },
            {
              "id": {
                "str": "seq_percent_identity"
              },
              "value": {
                "real": 100
              }
            },
            {
              "id": {
                "str": "seq_hspnum"
              },
              "value": {
                "int": 1
              }
            },
            {
              "id": {
                "str": "seq_align_totlen"
              },
              "value": {
                "real": 7
              }
            }
          ],
          "segs": {
            "denseg": {
              "dim": 2,
              "numseg": 1,
              "ids": [
                {
                  "local": {
                    "str": "Query_1027068"
                  }
                },
                {
                  "genbank": {
                    "accession": "AGK83160",
                    "version": 1
                  }
                }
              ],
              "starts": [
                0,
                355
              ],
              "lens": [
                7
              ],
              "strands": [
                "unknown",
                "unknown"
              ]
            }
          }
        },
        {
          "type": "partial",
          "dim": 2,
          "score": [
            {
              "id": {
                "str": "score"
              },
              "value": {
                "int": 55
              }
            },
            {
              "id": {
                "str": "blast_score"
              },
              "value": {
                "int": 55
              }
            },
            {
              "id": {
                "str": "e_value"
              },
              "value": {
                "real": 479.910989820682
              }
            },
            {
              "id": {
                "str": "bit_score"
              },
              "value": {
                "real": 26.512803382312
              }
            },
            {
              "id": {
                "str": "num_ident"
              },
              "value": {
                "int": 7
              }
            },
            {
              "id": {
                "str": "num_positives"
              },
              "value": {
                "int": 7
              }
            },
            {
              "id": {
                "str": "hsp_percent_coverage"
              },
              "value": {
                "real": 100
              }
            },
            {
              "id": {
                "str": "pc_ident"
              },
              "value": {
                "real": 1
              }
            },
            {
              "id": {
                "str": "seq_evalue"
              },
              "value": {
                "real": 479.910989820682
              }
            },
            {
              "id": {
                "str": "seq_bit_score"
              },
              "value": {
                "real": 26.512803382312
              }
            },
            {
              "id": {
                "str": "seq_total_bit_score"
              },
              "value": {
                "real": 26.512803382312
              }
            },
            {
              "id": {
                "str": "seq_percent_coverage"
              },
              "value": {
                "int": 100
              }
            },
            {
              "id": {
                "str": "seq_percent_identity"
              },
              "value": {
                "real": 100
              }
            },
            {
              "id": {
                "str": "seq_hspnum"
              },
              "value": {
                "int": 1
              }
            },
            {
              "id": {
                "str": "seq_align_totlen"
              },
              "value": {
                "real": 7
              }
            }
          ],
          "segs": {
            "denseg": {
              "dim": 2,
              "numseg": 1,
              "ids": [
                {
                  "local": {
                    "str": "Query_1027068"
                  }
                },
                {
                  "genbank": {
                    "accession": "MEW5319225",
                    "version": 1
                  }
                }
              ],
              "starts": [
                0,
                249
              ],
              "lens": [
                7
              ],
              "strands": [
                "unknown",
                "unknown"
              ]
            }
          }
        },
        {
          "type": "partial",
          "dim": 2,
          "score": [
            {
              "id": {
                "str": "score"
              },
              "value": {
                "int": 55
              }
            },
            {
              "id": {
                "str": "blast_score"
              },
              "value": {
                "int": 55
              }
            },
            {
              "id": {
                "str": "e_value"
              },
              "value": {
                "real": 479.977684460985
              }
            },
            {
              "id": {
                "str": "bit_score"
              },
              "value": {
                "real": 26.512803382312
              }
            },
            {
              "id": {
                "str": "num_ident"
              },
              "value": {
                "int": 7
              }
            },
            {
              "id": {
                "str": "num_positives"
              },
              "value": {
                "int": 7
              }
            },
            {
              "id": {
                "str": "hsp_percent_coverage"
              },
              "value": {
                "real": 100
              }
            },
            {
              "id": {
                "str": "pc_ident"
              },
              "value": {
                "real": 1
              }
            },
            {
              "id": {
                "str": "seq_evalue"
              },
              "value": {
                "real": 479.977684460985
              }
            },
            {
              "id": {
                "str": "seq_bit_score"
              },
              "value": {
                "real": 26.512803382312
              }
            },
            {
              "id": {
                "str": "seq_total_bit_score"
              },
              "value": {
                "real": 26.512803382312
              }
            },
            {
              "id": {
                "str": "seq_percent_coverage"
              },
              "value": {
                "int": 100
              }
            },
            {
              "id": {
                "str": "seq_percent_identity"
              },
              "value": {
                "real": 100
              }
            },
            {
              "id": {
                "str": "seq_hspnum"
              },
              "value": {
                "int": 1
              }
            },
            {
              "id": {
                "str": "seq_align_totlen"
              },
              "value": {
                "real": 7
              }
            }
          ],
          "segs": {
            "denseg": {
              "dim": 2,
              "numseg": 1,
              "ids": [
                {
                  "local": {
                    "str": "Query_1027068"
                  }
                },
                {
                  "genbank": {
                    "accession": "AFU48613",
                    "version": 1
                  }
                }
              ],
              "starts": [
                0,
                346
              ],
              "lens": [
                7
              ],
              "strands": [
                "unknown",
                "unknown"
              ]
            }
          }
        },
        {
          "type": "partial",
          "dim": 2,
          "score": [
            {
              "id": {
                "str": "score"
              },
              "value": {
                "int": 55
              }
            },
            {
              "id": {
                "str": "blast_score"
              },
              "value": {
                "int": 55
              }
            },
            {
              "id": {
                "str": "e_value"
              },
              "value": {
                "real": 480.068316081779
              }
            },
            {
              "id": {
                "str": "bit_score"
              },
              "value": {
                "real": 26.512803382312
              }
            },
            {
              "id": {
                "str": "num_ident"
              },
              "value": {
                "int": 7
              }
            },
            {
              "id": {
                "str": "num_positives"
              },
              "value": {
                "int": 7
              }
            },
            {
              "id": {
                "str": "hsp_percent_coverage"
              },
              "value": {
                "real": 100
              }
            },
            {
              "id": {
                "str": "pc_ident"
              },
              "value": {
                "real": 1
              }
            },
            {
              "id": {
                "str": "seq_evalue"
              },
              "value": {
                "real": 480.068316081779
              }
            },
            {
              "id": {
                "str": "seq_bit_score"
              },
              "value": {
                "real": 26.512803382312
              }
            },
            {
              "id": {
                "str": "seq_total_bit_score"
              },
              "value": {
                "real": 26.512803382312
              }
            },
            {
              "id": {
                "str": "seq_percent_coverage"
              },
              "value": {
                "int": 100
              }
            },
            {
              "id": {
                "str": "seq_percent_identity"
              },
              "value": {
                "real": 100
              }
            },
            {
              "id": {
                "str": "seq_hspnum"
              },
              "value": {
                "int": 1
              }
            },
            {
              "id": {
                "str": "seq_align_totlen"
              },
              "value": {
                "real": 7
              }
            }
          ],
          "segs": {
            "denseg": {
              "dim": 2,
              "numseg": 1,
              "ids": [
                {
                  "local": {
                    "str": "Query_1027068"
                  }
                },
                {
                  "genbank": {
                    "accession": "ACA63852",
                    "version": 1
                  }
                }
              ],
              "starts": [
                0,
                342
              ],
              "lens": [
                7
              ],
              "strands": [
                "unknown",
                "unknown"
              ]
            }
          }
        },
        {
          "type": "partial",
          "dim": 2,
          "score": [
            {
              "id": {
                "str": "score"
              },
              "value": {
                "int": 55
              }
            },
            {
              "id": {
                "str": "blast_score"
              },
              "value": {
                "int": 55
              }
            },
            {
              "id": {
                "str": "e_value"
              },
              "value": {
                "real": 480.091285221939
              }
            },
            {
              "id": {
                "str": "bit_score"
              },
              "value": {
                "real": 26.512803382312
              }
            },
            {
              "id": {
                "str": "num_ident"
              },
              "value": {
                "int": 7
              }
            },
            {
              "id": {
                "str": "num_positives"
              },
              "value": {
                "int": 7
              }
            },
            {
              "id": {
                "str": "hsp_percent_coverage"
              },
              "value": {
                "real": 100
              }
            },
            {
              "id": {
                "str": "pc_ident"
              },
              "value": {
                "real": 1
              }
            },
            {
              "id": {
                "str": "seq_evalue"
              },
              "value": {
                "real": 480.091285221939
              }
            },
            {
              "id": {
                "str": "seq_bit_score"
              },
              "value": {
                "real": 26.512803382312
              }
            },
            {
              "id": {
                "str": "seq_total_bit_score"
              },
              "value": {
                "real": 26.512803382312
              }
            },
            {
              "id": {
                "str": "seq_percent_coverage"
              },
              "value": {
                "int": 100
              }
            },
            {
              "id": {
                "str": "seq_percent_identity"
              },
              "value": {
                "real": 100
              }
            },
            {
              "id": {
                "str": "seq_hspnum"
              },
              "value": {
                "int": 1
              }
            },
            {
              "id": {
                "str": "seq_align_totlen"
              },
              "value": {
                "real": 7
              }
            }
          ],
          "segs": {
            "denseg": {
              "dim": 2,
              "numseg": 1,
              "ids": [
                {
                  "local": {
                    "str": "Query_1027068"
                  }
                },
                {
                  "genbank": {
                    "accession": "KAI5021367",
                    "version": 1
                  }
                }
              ],
              "starts": [
                0,
                346
              ],
              "lens": [
                7
              ],
              "strands": [
                "unknown",
                "unknown"
              ]
            }
          }
        },
        {
          "type": "partial",
          "dim": 2,
          "score": [
            {
              "id": {
                "str": "score"
              },
              "value": {
                "int": 55
              }
            },
            {
              "id": {
                "str": "blast_score"
              },
              "value": {
                "int": 55
              }
            },
            {
              "id": {
                "str": "e_value"
              },
              "value": {
                "real": 480.114380913836
              }
            },
            {
              "id": {
                "str": "bit_score"
              },
              "value": {
                "real": 26.512803382312
              }
            },
            {
              "id": {
                "str": "num_ident"
              },
              "value": {
                "int": 7
              }
            },
            {
              "id": {
                "str": "num_positives"
              },
              "value": {
                "int": 7
              }
            },
            {
              "id": {
                "str": "hsp_percent_coverage"
              },
              "value": {
                "real": 100
              }
            },
            {
              "id": {
                "str": "pc_ident"
              },
              "value": {
                "real": 1
              }
            },
            {
              "id": {
                "str": "seq_evalue"
              },
              "value": {
                "real": 480.114380913836
              }
            },
            {
              "id": {
                "str": "seq_bit_score"
              },
              "value": {
                "real": 26.512803382312
              }
            },
            {
              "id": {
                "str": "seq_total_bit_score"
              },
              "value": {
                "real": 26.512803382312
              }
            },
            {
              "id": {
                "str": "seq_percent_coverage"
              },
              "value": {
                "int": 100
              }
            },
            {
              "id": {
                "str": "seq_percent_identity"
              },
              "value": {
                "real": 100
              }
            },
            {
              "id": {
                "str": "seq_hspnum"
              },
              "value": {
                "int": 1
              }
            },
            {
              "id": {
                "str": "seq_align_totlen"
              },
              "value": {
                "real": 7
              }
            }
          ],
          "segs": {
            "denseg": {
              "dim": 2,
              "numseg": 1,
              "ids": [
                {
                  "local": {
                    "str": "Query_1027068"
                  }
                },
                {
                  "tpg": {
                    "accession": "HWH93892",
                    "version": 1
                  }
                }
              ],
              "starts": [
                0,
                227
              ],
              "lens": [
                7
              ],
              "strands": [
                "unknown",
                "unknown"
              ]
            }
          }
        },
        {
          "type": "partial",
          "dim": 2,
          "score": [
            {
              "id": {
                "str": "score"
              },
              "value": {
                "int": 55
              }
            },
            {
              "id": {
                "str": "blast_score"
              },
              "value": {
                "int": 55
              }
            },
            {
              "id": {
                "str": "e_value"
              },
              "value": {
                "real": 480.13760420624
              }
            },
            {
              "id": {
                "str": "bit_score"
              },
              "value": {
                "real": 26.512803382312
              }
            },
            {
              "id": {
                "str": "num_ident"
              },
              "value": {
                "int": 7
              }
            },
            {
              "id": {
                "str": "num_positives"
              },
              "value": {
                "int": 7
              }
            },
            {
              "id": {
                "str": "hsp_percent_coverage"
              },
              "value": {
                "real": 100
              }
            },
            {
              "id": {
                "str": "pc_ident"
              },
              "value": {
                "real": 1
              }
            },
            {
              "id": {
                "str": "seq_evalue"
              },
              "value": {
                "real": 480.13760420624
              }
            },
            {
              "id": {
                "str": "seq_bit_score"
              },
              "value": {
                "real": 26.512803382312
              }
            },
            {
              "id": {
                "str": "seq_total_bit_score"
              },
              "value": {
                "real": 26.512803382312
              }
            },
            {
              "id": {
                "str": "seq_percent_coverage"
              },
              "value": {
                "int": 100
              }
            },
            {
              "id": {
                "str": "seq_percent_identity"
              },
              "value": {
                "real": 100
              }
            },
            {
              "id": {
                "str": "seq_hspnum"
              },
              "value": {
                "int": 1
              }
            },
            {
              "id": {
                "str": "seq_align_totlen"
              },
              "value": {
                "real": 7
              }
            }
          ],
          "segs": {
            "denseg": {
              "dim": 2,
              "numseg": 1,
              "ids": [
                {
                  "local": {
                    "str": "Query_1027068"
                  }
                },
                {
                  "tpg": {
                    "accession": "HOZ05589",
                    "version": 1
                  }
                }
              ],
              "starts": [
                0,
                286
              ],
              "lens": [
                7
              ],
              "strands": [
                "unknown",
                "unknown"
              ]
            }
          }
        },
        {
          "type": "partial",
          "dim": 2,
          "score": [
            {
              "id": {
                "str": "score"
              },
              "value": {
                "int": 55
              }
            },
            {
              "id": {
                "str": "blast_score"
              },
              "value": {
                "int": 55
              }
            },
            {
              "id": {
                "str": "e_value"
              },
              "value": {
                "real": 480.184437845922
              }
            },
            {
              "id": {
                "str": "bit_score"
              },
              "value": {
                "real": 26.512803382312
              }
            },
            {
              "id": {
                "str": "num_ident"
              },
              "value": {
                "int": 7
              }
            },
            {
              "id": {
                "str": "num_positives"
              },
              "value": {
                "int": 7
              }
            },
            {
              "id": {
                "str": "hsp_percent_coverage"
              },
              "value": {
                "real": 100
              }
            },
            {
              "id": {
                "str": "pc_ident"
              },
              "value": {
                "real": 1
              }
            },
            {
              "id": {
                "str": "seq_evalue"
              },
              "value": {
                "real": 480.184437845922
              }
            },
            {
              "id": {
                "str": "seq_bit_score"
              },
              "value": {
                "real": 26.512803382312
              }
            },
            {
              "id": {
                "str": "seq_total_bit_score"
              },
              "value": {
                "real": 26.512803382312
              }
            },
            {
              "id": {
                "str": "seq_percent_coverage"
              },
              "value": {
                "int": 100
              }
            },
            {
              "id": {
                "str": "seq_percent_identity"
              },
              "value": {
                "real": 100
              }
            },
            {
              "id": {
                "str": "seq_hspnum"
              },
              "value": {
                "int": 1
              }
            },
            {
              "id": {
                "str": "seq_align_totlen"
              },
              "value": {
                "real": 7
              }
            }
          ],
          "segs": {
            "denseg": {
              "dim": 2,
              "numseg": 1,
              "ids": [
                {
                  "local": {
                    "str": "Query_1027068"
                  }
                },
                {
                  "tpg": {
                    "accession": "HEX4717887",
                    "version": 1
                  }
                }
              ],
              "starts": [
                0,
                225
              ],
              "lens": [
                7
              ],
              "strands": [
                "unknown",
                "unknown"
              ]
            }
          }
        },
        {
          "type": "partial",
          "dim": 2,
          "score": [
            {
              "id": {
                "str": "score"
              },
              "value": {
                "int": 55
              }
            },
            {
              "id": {
                "str": "blast_score"
              },
              "value": {
                "int": 55
              }
            },
            {
              "id": {
                "str": "e_value"
              },
              "value": {
                "real": 480.328113926981
              }
            },
            {
              "id": {
                "str": "bit_score"
              },
              "value": {
                "real": 26.512803382312
              }
            },
            {
              "id": {
                "str": "num_ident"
              },
              "value": {
                "int": 7
              }
            },
            {
              "id": {
                "str": "num_positives"
              },
              "value": {
                "int": 7
              }
            },
            {
              "id": {
                "str": "hsp_percent_coverage"
              },
              "value": {
                "real": 100
              }
            },
            {
              "id": {
                "str": "pc_ident"
              },
              "value": {
                "real": 1
              }
            },
            {
              "id": {
                "str": "seq_evalue"
              },
              "value": {
                "real": 480.328113926981
              }
            },
            {
              "id": {
                "str": "seq_bit_score"
              },
              "value": {
                "real": 26.512803382312
              }
            },
            {
              "id": {
                "str": "seq_total_bit_score"
              },
              "value": {
                "real": 26.512803382312
              }
            },
            {
              "id": {
                "str": "seq_percent_coverage"
              },
              "value": {
                "int": 100
              }
            },
            {
              "id": {
                "str": "seq_percent_identity"
              },
              "value": {
                "real": 100
              }
            },
            {
              "id": {
                "str": "seq_hspnum"
              },
              "value": {
                "int": 1
              }
            },
            {
              "id": {
                "str": "seq_align_totlen"
              },
              "value": {
                "real": 7
              }
            }
          ],
          "segs": {
            "denseg": {
              "dim": 2,
              "numseg": 1,
              "ids": [
                {
                  "local": {
                    "str": "Query_1027068"
                  }
                },
                {
                  "other": {
                    "accession": "WP_415001482",
                    "version": 1
                  }
                }
              ],
              "starts": [
                0,
                286
              ],
              "lens": [
                7
              ],
              "strands": [
                "unknown",
                "unknown"
              ]
            }
          }
        },
        {
          "type": "partial",
          "dim": 2,
          "score": [
            {
              "id": {
                "str": "score"
              },
              "value": {
                "int": 55
              }
            },
            {
              "id": {
                "str": "blast_score"
              },
              "value": {
                "int": 55
              }
            },
            {
              "id": {
                "str": "e_value"
              },
              "value": {
                "real": 480.352534790617
              }
            },
            {
              "id": {
                "str": "bit_score"
              },
              "value": {
                "real": 26.512803382312
              }
            },
            {
              "id": {
                "str": "num_ident"
              },
              "value": {
                "int": 7
              }
            },
            {
              "id": {
                "str": "num_positives"
              },
              "value": {
                "int": 7
              }
            },
            {
              "id": {
                "str": "hsp_percent_coverage"
              },
              "value": {
                "real": 100
              }
            },
            {
              "id": {
                "str": "pc_ident"
              },
              "value": {
                "real": 1
              }
            },
            {
              "id": {
                "str": "seq_evalue"
              },
              "value": {
                "real": 480.352534790617
              }
            },
            {
              "id": {
                "str": "seq_bit_score"
              },
              "value": {
                "real": 26.512803382312
              }
            },
            {
              "id": {
                "str": "seq_total_bit_score"
              },
              "value": {
                "real": 26.512803382312
              }
            },
            {
              "id": {
                "str": "seq_percent_coverage"
              },
              "value": {
                "int": 100
              }
            },
            {
              "id": {
                "str": "seq_percent_identity"
              },
              "value": {
                "real": 100
              }
            },
            {
              "id": {
                "str": "seq_hspnum"
              },
              "value": {
                "int": 1
              }
            },
            {
              "id": {
                "str": "seq_align_totlen"
              },
              "value": {
                "real": 7
              }
            }
          ],
          "segs": {
            "denseg": {
              "dim": 2,
              "numseg": 1,
              "ids": [
                {
                  "local": {
                    "str": "Query_1027068"
                  }
                },
                {
                  "genbank": {
                    "accession": "KAI5021381",
                    "version": 1
                  }
                }
              ],
              "starts": [
                0,
                334
              ],
              "lens": [
                7
              ],
              "strands": [
                "unknown",
                "unknown"
              ]
            }
          }
        },
        {
          "type": "partial",
          "dim": 2,
          "score": [
            {
              "id": {
                "str": "score"
              },
              "value": {
                "int": 55
              }
            },
            {
              "id": {
                "str": "blast_score"
              },
              "value": {
                "int": 55
              }
            },
            {
              "id": {
                "str": "e_value"
              },
              "value": {
                "real": 480.37709440916
              }
            },
            {
              "id": {
                "str": "bit_score"
              },
              "value": {
                "real": 26.512803382312
              }
            },
            {
              "id": {
                "str": "num_ident"
              },
              "value": {
                "int": 7
              }
            },
            {
              "id": {
                "str": "num_positives"
              },
              "value": {
                "int": 7
              }
            },
            {
              "id": {
                "str": "hsp_percent_coverage"
              },
              "value": {
                "real": 100
              }
            },
            {
              "id": {
                "str": "pc_ident"
              },
              "value": {
                "real": 1
              }
            },
            {
              "id": {
                "str": "seq_evalue"
              },
              "value": {
                "real": 480.37709440916
              }
            },
            {
              "id": {
                "str": "seq_bit_score"
              },
              "value": {
                "real": 26.512803382312
              }
            },
            {
              "id": {
                "str": "seq_total_bit_score"
              },
              "value": {
                "real": 26.512803382312
              }
            },
            {
              "id": {
                "str": "seq_percent_coverage"
              },
              "value": {
                "int": 100
              }
            },
            {
              "id": {
                "str": "seq_percent_identity"
              },
              "value": {
                "real": 100
              }
            },
            {
              "id": {
                "str": "seq_hspnum"
              },
              "value": {
                "int": 1
              }
            },
            {
              "id": {
                "str": "seq_align_totlen"
              },
              "value": {
                "real": 7
              }
            }
          ],
          "segs": {
            "denseg": {
              "dim": 2,
              "numseg": 1,
              "ids": [
                {
                  "local": {
                    "str": "Query_1027068"
                  }
                },
                {
                  "other": {
                    "accession": "WP_026816460",
                    "version": 1
                  }
                }
              ],
              "starts": [
                0,
                286
              ],
              "lens": [
                7
              ],
              "strands": [
                "unknown",
                "unknown"
              ]
            }
          }
        },
        {
          "type": "partial",
          "dim": 2,
          "score": [
            {
              "id": {
                "str": "score"
              },
              "value": {
                "int": 55
              }
            },
            {
              "id": {
                "str": "blast_score"
              },
              "value": {
                "int": 55
              }
            },
            {
              "id": {
                "str": "e_value"
              },
              "value": {
                "real": 480.37709440916
              }
            },
            {
              "id": {
                "str": "bit_score"
              },
              "value": {
                "real": 26.512803382312
              }
            },
            {
              "id": {
                "str": "num_ident"
              },
              "value": {
                "int": 7
              }
            },
            {
              "id": {
                "str": "num_positives"
              },
              "value": {
                "int": 7
              }
            },
            {
              "id": {
                "str": "hsp_percent_coverage"
              },
              "value": {
                "real": 100
              }
            },
            {
              "id": {
                "str": "pc_ident"
              },
              "value": {
                "real": 1
              }
            },
            {
              "id": {
                "str": "seq_evalue"
              },
              "value": {
                "real": 480.37709440916
              }
            },
            {
              "id": {
                "str": "seq_bit_score"
              },
              "value": {
                "real": 26.512803382312
              }
            },
            {
              "id": {
                "str": "seq_total_bit_score"
              },
              "value": {
                "real": 26.512803382312
              }
            },
            {
              "id": {
                "str": "seq_percent_coverage"
              },
              "value": {
                "int": 100
              }
            },
            {
              "id": {
                "str": "seq_percent_identity"
              },
              "value": {
                "real": 100
              }
            },
            {
              "id": {
                "str": "seq_hspnum"
              },
              "value": {
                "int": 1
              }
            },
            {
              "id": {
                "str": "seq_align_totlen"
              },
              "value": {
                "real": 7
              }
            }
          ],
          "segs": {
            "denseg": {
              "dim": 2,
              "numseg": 1,
              "ids": [
                {
                  "local": {
                    "str": "Query_1027068"
                  }
                },
                {
                  "other": {
                    "accession": "XP_017562069",
                    "version": 1
                  }
                }
              ],
              "starts": [
                0,
                185
              ],
              "lens": [
                7
              ],
              "strands": [
                "unknown",
                "unknown"
              ]
            }
          }
        },
        {
          "type": "partial",
          "dim": 2,
          "score": [
            {
              "id": {
                "str": "score"
              },
              "value": {
                "int": 55
              }
            },
            {
              "id": {
                "str": "blast_score"
              },
              "value": {
                "int": 55
              }
            },
            {
              "id": {
                "str": "e_value"
              },
              "value": {
                "real": 480.37709440916
              }
            },
            {
              "id": {
                "str": "bit_score"
              },
              "value": {
                "real": 26.512803382312
              }
            },
            {
              "id": {
                "str": "num_ident"
              },
              "value": {
                "int": 7
              }
            },
            {
              "id": {
                "str": "num_positives"
              },
              "value": {
                "int": 7
              }
            },
            {
              "id": {
                "str": "hsp_percent_coverage"
              },
              "value": {
                "real": 100
              }
            },
            {
              "id": {
                "str": "pc_ident"
              },
              "value": {
                "real": 1
              }
            },
            {
              "id": {
                "str": "seq_evalue"
              },
              "value": {
                "real": 480.37709440916
              }
            },
            {
              "id": {
                "str": "seq_bit_score"
              },
              "value": {
                "real": 26.512803382312
              }
            },
            {
              "id": {
                "str": "seq_total_bit_score"
              },
              "value": {
                "real": 26.512803382312
              }
            },
            {
              "id": {
                "str": "seq_percent_coverage"
              },
              "value": {
                "int": 100
              }
            },
            {
              "id": {
                "str": "seq_percent_identity"
              },
              "value": {
                "real": 100
              }
            },
            {
              "id": {
                "str": "seq_hspnum"
              },
              "value": {
                "int": 1
              }
            },
            {
              "id": {
                "str": "seq_align_totlen"
              },
              "value": {
                "real": 7
              }
            }
          ],
          "segs": {
            "denseg": {
              "dim": 2,
              "numseg": 1,
              "ids": [
                {
                  "local": {
                    "str": "Query_1027068"
                  }
                },
                {
                  "other": {
                    "accession": "WP_329667707",
                    "version": 1
                  }
                }
              ],
              "starts": [
                0,
                286
              ],
              "lens": [
                7
              ],
              "strands": [
                "unknown",
                "unknown"
              ]
            }
          }
        },
        {
          "type": "partial",
          "dim": 2,
          "score": [
            {
              "id": {
                "str": "score"
              },
              "value": {
                "int": 55
              }
            },
            {
              "id": {
                "str": "blast_score"
              },
              "value": {
                "int": 55
              }
            },
            {
              "id": {
                "str": "e_value"
              },
              "value": {
                "real": 480.401793968549
              }
            },
            {
              "id": {
                "str": "bit_score"
              },
              "value": {
                "real": 26.512803382312
              }
            },
            {
              "id": {
                "str": "num_ident"
              },
              "value": {
                "int": 7
              }
            },
            {
              "id": {
                "str": "num_positives"
              },
              "value": {
                "int": 7
              }
            },
            {
              "id": {
                "str": "hsp_percent_coverage"
              },
              "value": {
                "real": 100
              }
            },
            {
              "id": {
                "str": "pc_ident"
              },
              "value": {
                "real": 1
              }
            },
            {
              "id": {
                "str": "seq_evalue"
              },
              "value": {
                "real": 480.401793968549
              }
            },
            {
              "id": {
                "str": "seq_bit_score"
              },
              "value": {
                "real": 26.512803382312
              }
            },
            {
              "id": {
                "str": "seq_total_bit_score"
              },
              "value": {
                "real": 26.512803382312
              }
            },
            {
              "id": {
                "str": "seq_percent_coverage"
              },
              "value": {
                "int": 100
              }
            },
            {
              "id": {
                "str": "seq_percent_identity"
              },
              "value": {
                "real": 100
              }
            },
            {
              "id": {
                "str": "seq_hspnum"
              },
              "value": {
                "int": 1
              }
            },
            {
              "id": {
                "str": "seq_align_totlen"
              },
              "value": {
                "real": 7
              }
            }
          ],
          "segs": {
            "denseg": {
              "dim": 2,
              "numseg": 1,
              "ids": [
                {
                  "local": {
                    "str": "Query_1027068"
                  }
                },
                {
                  "genbank": {
                    "accession": "AGU91691",
                    "version": 1
                  }
                }
              ],
              "starts": [
                0,
                328
              ],
              "lens": [
                7
              ],
              "strands": [
                "unknown",
                "unknown"
              ]
            }
          }
        },
        {
          "type": "partial",
          "dim": 2,
          "score": [
            {
              "id": {
                "str": "score"
              },
              "value": {
                "int": 55
              }
            },
            {
              "id": {
                "str": "blast_score"
              },
              "value": {
                "int": 55
              }
            },
            {
              "id": {
                "str": "e_value"
              },
              "value": {
                "real": 480.709554850145
              }
            },
            {
              "id": {
                "str": "bit_score"
              },
              "value": {
                "real": 26.512803382312
              }
            },
            {
              "id": {
                "str": "num_ident"
              },
              "value": {
                "int": 7
              }
            },
            {
              "id": {
                "str": "num_positives"
              },
              "value": {
                "int": 7
              }
            },
            {
              "id": {
                "str": "hsp_percent_coverage"
              },
              "value": {
                "real": 100
              }
            },
            {
              "id": {
                "str": "pc_ident"
              },
              "value": {
                "real": 1
              }
            },
            {
              "id": {
                "str": "seq_evalue"
              },
              "value": {
                "real": 480.709554850145
              }
            },
            {
              "id": {
                "str": "seq_bit_score"
              },
              "value": {
                "real": 26.512803382312
              }
            },
            {
              "id": {
                "str": "seq_total_bit_score"
              },
              "value": {
                "real": 26.512803382312
              }
            },
            {
              "id": {
                "str": "seq_percent_coverage"
              },
              "value": {
                "int": 100
              }
            },
            {
              "id": {
                "str": "seq_percent_identity"
              },
              "value": {
                "real": 100
              }
            },
            {
              "id": {
                "str": "seq_hspnum"
              },
              "value": {
                "int": 1
              }
            },
            {
              "id": {
                "str": "seq_align_totlen"
              },
              "value": {
                "real": 7
              }
            }
          ],
          "segs": {
            "denseg": {
              "dim": 2,
              "numseg": 1,
              "ids": [
                {
                  "local": {
                    "str": "Query_1027068"
                  }
                },
                {
                  "genbank": {
                    "accession": "QKX46071",
                    "version": 1
                  }
                }
              ],
              "starts": [
                0,
                316
              ],
              "lens": [
                7
              ],
              "strands": [
                "unknown",
                "unknown"
              ]
            }
          }
        },
        {
          "type": "partial",
          "dim": 2,
          "score": [
            {
              "id": {
                "str": "score"
              },
              "value": {
                "int": 55
              }
            },
            {
              "id": {
                "str": "blast_score"
              },
              "value": {
                "int": 55
              }
            },
            {
              "id": {
                "str": "e_value"
              },
              "value": {
                "real": 480.73618800336
              }
            },
            {
              "id": {
                "str": "bit_score"
              },
              "value": {
                "real": 26.512803382312
              }
            },
            {
              "id": {
                "str": "num_ident"
              },
              "value": {
                "int": 7
              }
            },
            {
              "id": {
                "str": "num_positives"
              },
              "value": {
                "int": 7
              }
            },
            {
              "id": {
                "str": "hsp_percent_coverage"
              },
              "value": {
                "real": 100
              }
            },
            {
              "id": {
                "str": "pc_ident"
              },
              "value": {
                "real": 1
              }
            },
            {
              "id": {
                "str": "seq_evalue"
              },
              "value": {
                "real": 480.73618800336
              }
            },
            {
              "id": {
                "str": "seq_bit_score"
              },
              "value": {
                "real": 26.512803382312
              }
            },
            {
              "id": {
                "str": "seq_total_bit_score"
              },
              "value": {
                "real": 26.512803382312
              }
            },
            {
              "id": {
                "str": "seq_percent_coverage"
              },
              "value": {
                "int": 100
              }
            },
            {
              "id": {
                "str": "seq_percent_identity"
              },
              "value": {
                "real": 100
              }
            },
            {
              "id": {
                "str": "seq_hspnum"
              },
              "value": {
                "int": 1
              }
            },
            {
              "id": {
                "str": "seq_align_totlen"
              },
              "value": {
                "real": 7
              }
            }
          ],
          "segs": {
            "denseg": {
              "dim": 2,
              "numseg": 1,
              "ids": [
                {
                  "local": {
                    "str": "Query_1027068"
                  }
                },
                {
                  "genbank": {
                    "accession": "ALS92759",
                    "version": 1
                  }
                }
              ],
              "starts": [
                0,
                315
              ],
              "lens": [
                7
              ],
              "strands": [
                "unknown",
                "unknown"
              ]
            }
          }
        },
        {
          "type": "partial",
          "dim": 2,
          "score": [
            {
              "id": {
                "str": "score"
              },
              "value": {
                "int": 55
              }
            },
            {
              "id": {
                "str": "blast_score"
              },
              "value": {
                "int": 55
              }
            },
            {
              "id": {
                "str": "e_value"
              },
              "value": {
                "real": 480.817041486404
              }
            },
            {
              "id": {
                "str": "bit_score"
              },
              "value": {
                "real": 26.512803382312
              }
            },
            {
              "id": {
                "str": "num_ident"
              },
              "value": {
                "int": 7
              }
            },
            {
              "id": {
                "str": "num_positives"
              },
              "value": {
                "int": 7
              }
            },
            {
              "id": {
                "str": "hsp_percent_coverage"
              },
              "value": {
                "real": 100
              }
            },
            {
              "id": {
                "str": "pc_ident"
              },
              "value": {
                "real": 1
              }
            },
            {
              "id": {
                "str": "seq_evalue"
              },
              "value": {
                "real": 480.817041486404
              }
            },
            {
              "id": {
                "str": "seq_bit_score"
              },
              "value": {
                "real": 26.512803382312
              }
            },
            {
              "id": {
                "str": "seq_total_bit_score"
              },
              "value": {
                "real": 26.512803382312
              }
            },
            {
              "id": {
                "str": "seq_percent_coverage"
              },
              "value": {
                "int": 100
              }
            },
            {
              "id": {
                "str": "seq_percent_identity"
              },
              "value": {
                "real": 100
              }
            },
            {
              "id": {
                "str": "seq_hspnum"
              },
              "value": {
                "int": 1
              }
            },
            {
              "id": {
                "str": "seq_align_totlen"
              },
              "value": {
                "real": 7
              }
            }
          ],
          "segs": {
            "denseg": {
              "dim": 2,
              "numseg": 1,
              "ids": [
                {
                  "local": {
                    "str": "Query_1027068"
                  }
                },
                {
                  "genbank": {
                    "accession": "AGO17758",
                    "version": 1
                  }
                }
              ],
              "starts": [
                0,
                312
              ],
              "lens": [
                7
              ],
              "strands": [
                "unknown",
                "unknown"
              ]
            }
          }
        },
        {
          "type": "partial",
          "dim": 2,
          "score": [
            {
              "id": {
                "str": "score"
              },
              "value": {
                "int": 55
              }
            },
            {
              "id": {
                "str": "blast_score"
              },
              "value": {
                "int": 55
              }
            },
            {
              "id": {
                "str": "e_value"
              },
              "value": {
                "real": 480.871753152607
              }
            },
            {
              "id": {
                "str": "bit_score"
              },
              "value": {
                "real": 26.512803382312
              }
            },
            {
              "id": {
                "str": "num_ident"
              },
              "value": {
                "int": 7
              }
            },
            {
              "id": {
                "str": "num_positives"
              },
              "value": {
                "int": 7
              }
            },
            {
              "id": {
                "str": "hsp_percent_coverage"
              },
              "value": {
                "real": 100
              }
            },
            {
              "id": {
                "str": "pc_ident"
              },
              "value": {
                "real": 1
              }
            },
            {
              "id": {
                "str": "seq_evalue"
              },
              "value": {
                "real": 480.871753152607
              }
            },
            {
              "id": {
                "str": "seq_bit_score"
              },
              "value": {
                "real": 26.512803382312
              }
            },
            {
              "id": {
                "str": "seq_total_bit_score"
              },
              "value": {
                "real": 26.512803382312
              }
            },
            {
              "id": {
                "str": "seq_percent_coverage"
              },
              "value": {
                "int": 100
              }
            },
            {
              "id": {
                "str": "seq_percent_identity"
              },
              "value": {
                "real": 100
              }
            },
            {
              "id": {
                "str": "seq_hspnum"
              },
              "value": {
                "int": 1
              }
            },
            {
              "id": {
                "str": "seq_align_totlen"
              },
              "value": {
                "real": 7
              }
            }
          ],
          "segs": {
            "denseg": {
              "dim": 2,
              "numseg": 1,
              "ids": [
                {
                  "local": {
                    "str": "Query_1027068"
                  }
                },
                {
                  "genbank": {
                    "accession": "QKX46042",
                    "version": 1
                  }
                }
              ],
              "starts": [
                0,
                310
              ],
              "lens": [
                7
              ],
              "strands": [
                "unknown",
                "unknown"
              ]
            }
          }
        },
        {
          "type": "partial",
          "dim": 2,
          "score": [
            {
              "id": {
                "str": "score"
              },
              "value": {
                "int": 55
              }
            },
            {
              "id": {
                "str": "blast_score"
              },
              "value": {
                "int": 55
              }
            },
            {
              "id": {
                "str": "e_value"
              },
              "value": {
                "real": 480.899356176972
              }
            },
            {
              "id": {
                "str": "bit_score"
              },
              "value": {
                "real": 26.512803382312
              }
            },
            {
              "id": {
                "str": "num_ident"
              },
              "value": {
                "int": 7
              }
            },
            {
              "id": {
                "str": "num_positives"
              },
              "value": {
                "int": 7
              }
            },
            {
              "id": {
                "str": "hsp_percent_coverage"
              },
              "value": {
                "real": 100
              }
            },
            {
              "id": {
                "str": "pc_ident"
              },
              "value": {
                "real": 1
              }
            },
            {
              "id": {
                "str": "seq_evalue"
              },
              "value": {
                "real": 480.899356176972
              }
            },
            {
              "id": {
                "str": "seq_bit_score"
              },
              "value": {
                "real": 26.512803382312
              }
            },
            {
              "id": {
                "str": "seq_total_bit_score"
              },
              "value": {
                "real": 26.512803382312
              }
            },
            {
              "id": {
                "str": "seq_percent_coverage"
              },
              "value": {
                "int": 100
              }
            },
            {
              "id": {
                "str": "seq_percent_identity"
              },
              "value": {
                "real": 100
              }
            },
            {
              "id": {
                "str": "seq_hspnum"
              },
              "value": {
                "int": 1
              }
            },
            {
              "id": {
                "str": "seq_align_totlen"
              },
              "value": {
                "real": 7
              }
            }
          ],
          "segs": {
            "denseg": {
              "dim": 2,
              "numseg": 1,
              "ids": [
                {
                  "local": {
                    "str": "Query_1027068"
                  }
                },
                {
                  "ddbj": {
                    "accession": "GAB4391999",
                    "version": 1
                  }
                }
              ],
              "starts": [
                0,
                70
              ],
              "lens": [
                7
              ],
              "strands": [
                "unknown",
                "unknown"
              ]
            }
          }
        },
        {
          "type": "partial",
          "dim": 2,
          "score": [
            {
              "id": {
                "str": "score"
              },
              "value": {
                "int": 55
              }
            },
            {
              "id": {
                "str": "blast_score"
              },
              "value": {
                "int": 55
              }
            },
            {
              "id": {
                "str": "e_value"
              },
              "value": {
                "real": 480.927125986983
              }
            },
            {
              "id": {
                "str": "bit_score"
              },
              "value": {
                "real": 26.512803382312
              }
            },
            {
              "id": {
                "str": "num_ident"
              },
              "value": {
                "int": 7
              }
            },
            {
              "id": {
                "str": "num_positives"
              },
              "value": {
                "int": 7
              }
            },
            {
              "id": {
                "str": "hsp_percent_coverage"
              },
              "value": {
                "real": 100
              }
            },
            {
              "id": {
                "str": "pc_ident"
              },
              "value": {
                "real": 1
              }
            },
            {
              "id": {
                "str": "seq_evalue"
              },
              "value": {
                "real": 480.927125986983
              }
            },
            {
              "id": {
                "str": "seq_bit_score"
              },
              "value": {
                "real": 26.512803382312
              }
            },
            {
              "id": {
                "str": "seq_total_bit_score"
              },
              "value": {
                "real": 26.512803382312
              }
            },
            {
              "id": {
                "str": "seq_percent_coverage"
              },
              "value": {
                "int": 100
              }
            },
            {
              "id": {
                "str": "seq_percent_identity"
              },
              "value": {
                "real": 100
              }
            },
            {
              "id": {
                "str": "seq_hspnum"
              },
              "value": {
                "int": 1
              }
            },
            {
              "id": {
                "str": "seq_align_totlen"
              },
              "value": {
                "real": 7
              }
            }
          ],
          "segs": {
            "denseg": {
              "dim": 2,
              "numseg": 1,
              "ids": [
                {
                  "local": {
                    "str": "Query_1027068"
                  }
                },
                {
                  "other": {
                    "accession": "WP_048646801",
                    "version": 1
                  }
                }
              ],
              "starts": [
                0,
                68
              ],
              "lens": [
                7
              ],
              "strands": [
                "unknown",
                "unknown"
              ]
            }
          }
        },
        {
          "type": "partial",
          "dim": 2,
          "score": [
            {
              "id": {
                "str": "score"
              },
              "value": {
                "int": 55
              }
            },
            {
              "id": {
                "str": "blast_score"
              },
              "value": {
                "int": 55
              }
            },
            {
              "id": {
                "str": "e_value"
              },
              "value": {
                "real": 480.927125986983
              }
            },
            {
              "id": {
                "str": "bit_score"
              },
              "value": {
                "real": 26.512803382312
              }
            },
            {
              "id": {
                "str": "num_ident"
              },
              "value": {
                "int": 7
              }
            },
            {
              "id": {
                "str": "num_positives"
              },
              "value": {
                "int": 7
              }
            },
            {
              "id": {
                "str": "hsp_percent_coverage"
              },
              "value": {
                "real": 100
              }
            },
            {
              "id": {
                "str": "pc_ident"
              },
              "value": {
                "real": 1
              }
            },
            {
              "id": {
                "str": "seq_evalue"
              },
              "value": {
                "real": 480.927125986983
              }
            },
            {
              "id": {
                "str": "seq_bit_score"
              },
              "value": {
                "real": 26.512803382312
              }
            },
            {
              "id": {
                "str": "seq_total_bit_score"
              },
              "value": {
                "real": 26.512803382312
              }
            },
            {
              "id": {
                "str": "seq_percent_coverage"
              },
              "value": {
                "int": 100
              }
            },
            {
              "id": {
                "str": "seq_percent_identity"
              },
              "value": {
                "real": 100
              }
            },
            {
              "id": {
                "str": "seq_hspnum"
              },
              "value": {
                "int": 1
              }
            },
            {
              "id": {
                "str": "seq_align_totlen"
              },
              "value": {
                "real": 7
              }
            }
          ],
          "segs": {
            "denseg": {
              "dim": 2,
              "numseg": 1,
              "ids": [
                {
                  "local": {
                    "str": "Query_1027068"
                  }
                },
                {
                  "genbank": {
                    "accession": "AAO53260",
                    "version": 1
                  }
                }
              ],
              "starts": [
                0,
                308
              ],
              "lens": [
                7
              ],
              "strands": [
                "unknown",
                "unknown"
              ]
            }
          }
        },
        {
          "type": "partial",
          "dim": 2,
          "score": [
            {
              "id": {
                "str": "score"
              },
              "value": {
                "int": 55
              }
            },
            {
              "id": {
                "str": "blast_score"
              },
              "value": {
                "int": 55
              }
            },
            {
              "id": {
                "str": "e_value"
              },
              "value": {
                "real": 480.927125986983
              }
            },
            {
              "id": {
                "str": "bit_score"
              },
              "value": {
                "real": 26.512803382312
              }
            },
            {
              "id": {
                "str": "num_ident"
              },
              "value": {
                "int": 7
              }
            },
            {
              "id": {
                "str": "num_positives"
              },
              "value": {
                "int": 7
              }
            },
            {
              "id": {
                "str": "hsp_percent_coverage"
              },
              "value": {
                "real": 100
              }
            },
            {
              "id": {
                "str": "pc_ident"
              },
              "value": {
                "real": 1
              }
            },
            {
              "id": {
                "str": "seq_evalue"
              },
              "value": {
                "real": 480.927125986983
              }
            },
            {
              "id": {
                "str": "seq_bit_score"
              },
              "value": {
                "real": 26.512803382312
              }
            },
            {
              "id": {
                "str": "seq_total_bit_score"
              },
              "value": {
                "real": 26.512803382312
              }
            },
            {
              "id": {
                "str": "seq_percent_coverage"
              },
              "value": {
                "int": 100
              }
            },
            {
              "id": {
                "str": "seq_percent_identity"
              },
              "value": {
                "real": 100
              }
            },
            {
              "id": {
                "str": "seq_hspnum"
              },
              "value": {
                "int": 1
              }
            },
            {
              "id": {
                "str": "seq_align_totlen"
              },
              "value": {
                "real": 7
              }
            }
          ],
          "segs": {
            "denseg": {
              "dim": 2,
              "numseg": 1,
              "ids": [
                {
                  "local": {
                    "str": "Query_1027068"
                  }
                },
                {
                  "other": {
                    "accession": "WP_129413666",
                    "version": 1
                  }
                }
              ],
              "starts": [
                0,
                68
              ],
              "lens": [
                7
              ],
              "strands": [
                "unknown",
                "unknown"
              ]
            }
          }
        },
        {
          "type": "partial",
          "dim": 2,
          "score": [
            {
              "id": {
                "str": "score"
              },
              "value": {
                "int": 55
              }
            },
            {
              "id": {
                "str": "blast_score"
              },
              "value": {
                "int": 55
              }
            },
            {
              "id": {
                "str": "e_value"
              },
              "value": {
                "real": 480.927125986983
              }
            },
            {
              "id": {
                "str": "bit_score"
              },
              "value": {
                "real": 26.512803382312
              }
            },
            {
              "id": {
                "str": "num_ident"
              },
              "value": {
                "int": 7
              }
            },
            {
              "id": {
                "str": "num_positives"
              },
              "value": {
                "int": 7
              }
            },
            {
              "id": {
                "str": "hsp_percent_coverage"
              },
              "value": {
                "real": 100
              }
            },
            {
              "id": {
                "str": "pc_ident"
              },
              "value": {
                "real": 1
              }
            },
            {
              "id": {
                "str": "seq_evalue"
              },
              "value": {
                "real": 480.927125986983
              }
            },
            {
              "id": {
                "str": "seq_bit_score"
              },
              "value": {
                "real": 26.512803382312
              }
            },
            {
              "id": {
                "str": "seq_total_bit_score"
              },
              "value": {
                "real": 26.512803382312
              }
            },
            {
              "id": {
                "str": "seq_percent_coverage"
              },
              "value": {
                "int": 100
              }
            },
            {
              "id": {
                "str": "seq_percent_identity"
              },
              "value": {
                "real": 100
              }
            },
            {
              "id": {
                "str": "seq_hspnum"
              },
              "value": {
                "int": 1
              }
            },
            {
              "id": {
                "str": "seq_align_totlen"
              },
              "value": {
                "real": 7
              }
            }
          ],
          "segs": {
            "denseg": {
              "dim": 2,
              "numseg": 1,
              "ids": [
                {
                  "local": {
                    "str": "Query_1027068"
                  }
                },
                {
                  "other": {
                    "accession": "WP_240057111",
                    "version": 1
                  }
                }
              ],
              "starts": [
                0,
                141
              ],
              "lens": [
                7
              ],
              "strands": [
                "unknown",
                "unknown"
              ]
            }
          }
        },
        {
          "type": "partial",
          "dim": 2,
          "score": [
            {
              "id": {
                "str": "score"
              },
              "value": {
                "int": 55
              }
            },
            {
              "id": {
                "str": "blast_score"
              },
              "value": {
                "int": 55
              }
            },
            {
              "id": {
                "str": "e_value"
              },
              "value": {
                "real": 480.927125986983
              }
            },
            {
              "id": {
                "str": "bit_score"
              },
              "value": {
                "real": 26.512803382312
              }
            },
            {
              "id": {
                "str": "num_ident"
              },
              "value": {
                "int": 7
              }
            },
            {
              "id": {
                "str": "num_positives"
              },
              "value": {
                "int": 7
              }
            },
            {
              "id": {
                "str": "hsp_percent_coverage"
              },
              "value": {
                "real": 100
              }
            },
            {
              "id": {
                "str": "pc_ident"
              },
              "value": {
                "real": 1
              }
            },
            {
              "id": {
                "str": "seq_evalue"
              },
              "value": {
                "real": 480.927125986983
              }
            },
            {
              "id": {
                "str": "seq_bit_score"
              },
              "value": {
                "real": 26.512803382312
              }
            },
            {
              "id": {
                "str": "seq_total_bit_score"
              },
              "value": {
                "real": 26.512803382312
              }
            },
            {
              "id": {
                "str": "seq_percent_coverage"
              },
              "value": {
                "int": 100
              }
            },
            {
              "id": {
                "str": "seq_percent_identity"
              },
              "value": {
                "real": 100
              }
            },
            {
              "id": {
                "str": "seq_hspnum"
              },
              "value": {
                "int": 1
              }
            },
            {
              "id": {
                "str": "seq_align_totlen"
              },
              "value": {
                "real": 7
              }
            }
          ],
          "segs": {
            "denseg": {
              "dim": 2,
              "numseg": 1,
              "ids": [
                {
                  "local": {
                    "str": "Query_1027068"
                  }
                },
                {
                  "other": {
                    "accession": "WP_137388562",
                    "version": 1
                  }
                }
              ],
              "starts": [
                0,
                68
              ],
              "lens": [
                7
              ],
              "strands": [
                "unknown",
                "unknown"
              ]
            }
          }
        },
        {
          "type": "partial",
          "dim": 2,
          "score": [
            {
              "id": {
                "str": "score"
              },
              "value": {
                "int": 55
              }
            },
            {
              "id": {
                "str": "blast_score"
              },
              "value": {
                "int": 55
              }
            },
            {
              "id": {
                "str": "e_value"
              },
              "value": {
                "real": 480.927125986983
              }
            },
            {
              "id": {
                "str": "bit_score"
              },
              "value": {
                "real": 26.512803382312
              }
            },
            {
              "id": {
                "str": "num_ident"
              },
              "value": {
                "int": 7
              }
            },
            {
              "id": {
                "str": "num_positives"
              },
              "value": {
                "int": 7
              }
            },
            {
              "id": {
                "str": "hsp_percent_coverage"
              },
              "value": {
                "real": 100
              }
            },
            {
              "id": {
                "str": "pc_ident"
              },
              "value": {
                "real": 1
              }
            },
            {
              "id": {
                "str": "seq_evalue"
              },
              "value": {
                "real": 480.927125986983
              }
            },
            {
              "id": {
                "str": "seq_bit_score"
              },
              "value": {
                "real": 26.512803382312
              }
            },
            {
              "id": {
                "str": "seq_total_bit_score"
              },
              "value": {
                "real": 26.512803382312
              }
            },
            {
              "id": {
                "str": "seq_percent_coverage"
              },
              "value": {
                "int": 100
              }
            },
            {
              "id": {
                "str": "seq_percent_identity"
              },
              "value": {
                "real": 100
              }
            },
            {
              "id": {
                "str": "seq_hspnum"
              },
              "value": {
                "int": 1
              }
            },
            {
              "id": {
                "str": "seq_align_totlen"
              },
              "value": {
                "real": 7
              }
            }
          ],
          "segs": {
            "denseg": {
              "dim": 2,
              "numseg": 1,
              "ids": [
                {
                  "local": {
                    "str": "Query_1027068"
                  }
                },
                {
                  "other": {
                    "accession": "WP_210239065",
                    "version": 1
                  }
                }
              ],
              "starts": [
                0,
                68
              ],
              "lens": [
                7
              ],
              "strands": [
                "unknown",
                "unknown"
              ]
            }
          }
        },
        {
          "type": "partial",
          "dim": 2,
          "score": [
            {
              "id": {
                "str": "score"
              },
              "value": {
                "int": 55
              }
            },
            {
              "id": {
                "str": "blast_score"
              },
              "value": {
                "int": 55
              }
            },
            {
              "id": {
                "str": "e_value"
              },
              "value": {
                "real": 480.955064098872
              }
            },
            {
              "id": {
                "str": "bit_score"
              },
              "value": {
                "real": 26.512803382312
              }
            },
            {
              "id": {
                "str": "num_ident"
              },
              "value": {
                "int": 7
              }
            },
            {
              "id": {
                "str": "num_positives"
              },
              "value": {
                "int": 7
              }
            },
            {
              "id": {
                "str": "hsp_percent_coverage"
              },
              "value": {
                "real": 100
              }
            },
            {
              "id": {
                "str": "pc_ident"
              },
              "value": {
                "real": 1
              }
            },
            {
              "id": {
                "str": "seq_evalue"
              },
              "value": {
                "real": 480.955064098872
              }
            },
            {
              "id": {
                "str": "seq_bit_score"
              },
              "value": {
                "real": 26.512803382312
              }
            },
            {
              "id": {
                "str": "seq_total_bit_score"
              },
              "value": {
                "real": 26.512803382312
              }
            },
            {
              "id": {
                "str": "seq_percent_coverage"
              },
              "value": {
                "int": 100
              }
            },
            {
              "id": {
                "str": "seq_percent_identity"
              },
              "value": {
                "real": 100
              }
            },
            {
              "id": {
                "str": "seq_hspnum"
              },
              "value": {
                "int": 1
              }
            },
            {
              "id": {
                "str": "seq_align_totlen"
              },
              "value": {
                "real": 7
              }
            }
          ],
          "segs": {
            "denseg": {
              "dim": 2,
              "numseg": 1,
              "ids": [
                {
                  "local": {
                    "str": "Query_1027068"
                  }
                },
                {
                  "other": {
                    "accession": "WP_350054600",
                    "version": 1
                  }
                }
              ],
              "starts": [
                0,
                70
              ],
              "lens": [
                7
              ],
              "strands": [
                "unknown",
                "unknown"
              ]
            }
          }
        },
        {
          "type": "partial",
          "dim": 2,
          "score": [
            {
              "id": {
                "str": "score"
              },
              "value": {
                "int": 55
              }
            },
            {
              "id": {
                "str": "blast_score"
              },
              "value": {
                "int": 55
              }
            },
            {
              "id": {
                "str": "e_value"
              },
              "value": {
                "real": 480.955064098872
              }
            },
            {
              "id": {
                "str": "bit_score"
              },
              "value": {
                "real": 26.512803382312
              }
            },
            {
              "id": {
                "str": "num_ident"
              },
              "value": {
                "int": 7
              }
            },
            {
              "id": {
                "str": "num_positives"
              },
              "value": {
                "int": 7
              }
            },
            {
              "id": {
                "str": "hsp_percent_coverage"
              },
              "value": {
                "real": 100
              }
            },
            {
              "id": {
                "str": "pc_ident"
              },
              "value": {
                "real": 1
              }
            },
            {
              "id": {
                "str": "seq_evalue"
              },
              "value": {
                "real": 480.955064098872
              }
            },
            {
              "id": {
                "str": "seq_bit_score"
              },
              "value": {
                "real": 26.512803382312
              }
            },
            {
              "id": {
                "str": "seq_total_bit_score"
              },
              "value": {
                "real": 26.512803382312
              }
            },
            {
              "id": {
                "str": "seq_percent_coverage"
              },
              "value": {
                "int": 100
              }
            },
            {
              "id": {
                "str": "seq_percent_identity"
              },
              "value": {
                "real": 100
              }
            },
            {
              "id": {
                "str": "seq_hspnum"
              },
              "value": {
                "int": 1
              }
            },
            {
              "id": {
                "str": "seq_align_totlen"
              },
              "value": {
                "real": 7
              }
            }
          ],
          "segs": {
            "denseg": {
              "dim": 2,
              "numseg": 1,
              "ids": [
                {
                  "local": {
                    "str": "Query_1027068"
                  }
                },
                {
                  "genbank": {
                    "accession": "MAN77320",
                    "version": 1
                  }
                }
              ],
              "starts": [
                0,
                70
              ],
              "lens": [
                7
              ],
              "strands": [
                "unknown",
                "unknown"
              ]
            }
          }
        },
        {
          "type": "partial",
          "dim": 2,
          "score": [
            {
              "id": {
                "str": "score"
              },
              "value": {
                "int": 55
              }
            },
            {
              "id": {
                "str": "blast_score"
              },
              "value": {
                "int": 55
              }
            },
            {
              "id": {
                "str": "e_value"
              },
              "value": {
                "real": 480.955064098872
              }
            },
            {
              "id": {
                "str": "bit_score"
              },
              "value": {
                "real": 26.512803382312
              }
            },
            {
              "id": {
                "str": "num_ident"
              },
              "value": {
                "int": 7
              }
            },
            {
              "id": {
                "str": "num_positives"
              },
              "value": {
                "int": 7
              }
            },
            {
              "id": {
                "str": "hsp_percent_coverage"
              },
              "value": {
                "real": 100
              }
            },
            {
              "id": {
                "str": "pc_ident"
              },
              "value": {
                "real": 1
              }
            },
            {
              "id": {
                "str": "seq_evalue"
              },
              "value": {
                "real": 480.955064098872
              }
            },
            {
              "id": {
                "str": "seq_bit_score"
              },
              "value": {
                "real": 26.512803382312
              }
            },
            {
              "id": {
                "str": "seq_total_bit_score"
              },
              "value": {
                "real": 26.512803382312
              }
            },
            {
              "id": {
                "str": "seq_percent_coverage"
              },
              "value": {
                "int": 100
              }
            },
            {
              "id": {
                "str": "seq_percent_identity"
              },
              "value": {
                "real": 100
              }
            },
            {
              "id": {
                "str": "seq_hspnum"
              },
              "value": {
                "int": 1
              }
            },
            {
              "id": {
                "str": "seq_align_totlen"
              },
              "value": {
                "real": 7
              }
            }
          ],
          "segs": {
            "denseg": {
              "dim": 2,
              "numseg": 1,
              "ids": [
                {
                  "local": {
                    "str": "Query_1027068"
                  }
                },
                {
                  "other": {
                    "accession": "WP_126114018",
                    "version": 1
                  }
                }
              ],
              "starts": [
                0,
                72
              ],
              "lens": [
                7
              ],
              "strands": [
                "unknown",
                "unknown"
              ]
            }
          }
        },
        {
          "type": "partial",
          "dim": 2,
          "score": [
            {
              "id": {
                "str": "score"
              },
              "value": {
                "int": 55
              }
            },
            {
              "id": {
                "str": "blast_score"
              },
              "value": {
                "int": 55
              }
            },
            {
              "id": {
                "str": "e_value"
              },
              "value": {
                "real": 480.983172047308
              }
            },
            {
              "id": {
                "str": "bit_score"
              },
              "value": {
                "real": 26.512803382312
              }
            },
            {
              "id": {
                "str": "num_ident"
              },
              "value": {
                "int": 7
              }
            },
            {
              "id": {
                "str": "num_positives"
              },
              "value": {
                "int": 7
              }
            },
            {
              "id": {
                "str": "hsp_percent_coverage"
              },
              "value": {
                "real": 100
              }
            },
            {
              "id": {
                "str": "pc_ident"
              },
              "value": {
                "real": 1
              }
            },
            {
              "id": {
                "str": "seq_evalue"
              },
              "value": {
                "real": 480.983172047308
              }
            },
            {
              "id": {
                "str": "seq_bit_score"
              },
              "value": {
                "real": 26.512803382312
              }
            },
            {
              "id": {
                "str": "seq_total_bit_score"
              },
              "value": {
                "real": 26.512803382312
              }
            },
            {
              "id": {
                "str": "seq_percent_coverage"
              },
              "value": {
                "int": 100
              }
            },
            {
              "id": {
                "str": "seq_percent_identity"
              },
              "value": {
                "real": 100
              }
            },
            {
              "id": {
                "str": "seq_hspnum"
              },
              "value": {
                "int": 1
              }
            },
            {
              "id": {
                "str": "seq_align_totlen"
              },
              "value": {
                "real": 7
              }
            }
          ],
          "segs": {
            "denseg": {
              "dim": 2,
              "numseg": 1,
              "ids": [
                {
                  "local": {
                    "str": "Query_1027068"
                  }
                },
                {
                  "genbank": {
                    "accession": "AFI81553",
                    "version": 1
                  }
                }
              ],
              "starts": [
                0,
                306
              ],
              "lens": [
                7
              ],
              "strands": [
                "unknown",
                "unknown"
              ]
            }
          }
        },
        {
          "type": "partial",
          "dim": 2,
          "score": [
            {
              "id": {
                "str": "score"
              },
              "value": {
                "int": 55
              }
            },
            {
              "id": {
                "str": "blast_score"
              },
              "value": {
                "int": 55
              }
            },
            {
              "id": {
                "str": "e_value"
              },
              "value": {
                "real": 481.011451385674
              }
            },
            {
              "id": {
                "str": "bit_score"
              },
              "value": {
                "real": 26.512803382312
              }
            },
            {
              "id": {
                "str": "num_ident"
              },
              "value": {
                "int": 7
              }
            },
            {
              "id": {
                "str": "num_positives"
              },
              "value": {
                "int": 7
              }
            },
            {
              "id": {
                "str": "hsp_percent_coverage"
              },
              "value": {
                "real": 100
              }
            },
            {
              "id": {
                "str": "pc_ident"
              },
              "value": {
                "real": 1
              }
            },
            {
              "id": {
                "str": "seq_evalue"
              },
              "value": {
                "real": 481.011451385674
              }
            },
            {
              "id": {
                "str": "seq_bit_score"
              },
              "value": {
                "real": 26.512803382312
              }
            },
            {
              "id": {
                "str": "seq_total_bit_score"
              },
              "value": {
                "real": 26.512803382312
              }
            },
            {
              "id": {
                "str": "seq_percent_coverage"
              },
              "value": {
                "int": 100
              }
            },
            {
              "id": {
                "str": "seq_percent_identity"
              },
              "value": {
                "real": 100
              }
            },
            {
              "id": {
                "str": "seq_hspnum"
              },
              "value": {
                "int": 1
              }
            },
            {
              "id": {
                "str": "seq_align_totlen"
              },
              "value": {
                "real": 7
              }
            }
          ],
          "segs": {
            "denseg": {
              "dim": 2,
              "numseg": 1,
              "ids": [
                {
                  "local": {
                    "str": "Query_1027068"
                  }
                },
                {
                  "other": {
                    "accession": "WP_090157611",
                    "version": 1
                  }
                }
              ],
              "starts": [
                0,
                204
              ],
              "lens": [
                7
              ],
              "strands": [
                "unknown",
                "unknown"
              ]
            }
          }
        },
        {
          "type": "partial",
          "dim": 2,
          "score": [
            {
              "id": {
                "str": "score"
              },
              "value": {
                "int": 55
              }
            },
            {
              "id": {
                "str": "blast_score"
              },
              "value": {
                "int": 55
              }
            },
            {
              "id": {
                "str": "e_value"
              },
              "value": {
                "real": 481.068530541025
              }
            },
            {
              "id": {
                "str": "bit_score"
              },
              "value": {
                "real": 26.512803382312
              }
            },
            {
              "id": {
                "str": "num_ident"
              },
              "value": {
                "int": 7
              }
            },
            {
              "id": {
                "str": "num_positives"
              },
              "value": {
                "int": 7
              }
            },
            {
              "id": {
                "str": "hsp_percent_coverage"
              },
              "value": {
                "real": 100
              }
            },
            {
              "id": {
                "str": "pc_ident"
              },
              "value": {
                "real": 1
              }
            },
            {
              "id": {
                "str": "seq_evalue"
              },
              "value": {
                "real": 481.068530541025
              }
            },
            {
              "id": {
                "str": "seq_bit_score"
              },
              "value": {
                "real": 26.512803382312
              }
            },
            {
              "id": {
                "str": "seq_total_bit_score"
              },
              "value": {
                "real": 26.512803382312
              }
            },
            {
              "id": {
                "str": "seq_percent_coverage"
              },
              "value": {
                "int": 100
              }
            },
            {
              "id": {
                "str": "seq_percent_identity"
              },
              "value": {
                "real": 100
              }
            },
            {
              "id": {
                "str": "seq_hspnum"
              },
              "value": {
                "int": 1
              }
            },
            {
              "id": {
                "str": "seq_align_totlen"
              },
              "value": {
                "real": 7
              }
            }
          ],
          "segs": {
            "denseg": {
              "dim": 2,
              "numseg": 1,
              "ids": [
                {
                  "local": {
                    "str": "Query_1027068"
                  }
                },
                {
                  "genbank": {
                    "accession": "MFB6346437",
                    "version": 1
                  }
                }
              ],
              "starts": [
                0,
                44
              ],
              "lens": [
                7
              ],
              "strands": [
                "unknown",
                "unknown"
              ]
            }
          }
        },
        {
          "type": "partial",
          "dim": 2,
          "score": [
            {
              "id": {
                "str": "score"
              },
              "value": {
                "int": 55
              }
            },
            {
              "id": {
                "str": "blast_score"
              },
              "value": {
                "int": 55
              }
            },
            {
              "id": {
                "str": "e_value"
              },
              "value": {
                "real": 481.068530541025
              }
            },
            {
              "id": {
                "str": "bit_score"
              },
              "value": {
                "real": 26.512803382312
              }
            },
            {
              "id": {
                "str": "num_ident"
              },
              "value": {
                "int": 7
              }
            },
            {
              "id": {
                "str": "num_positives"
              },
              "value": {
                "int": 7
              }
            },
            {
              "id": {
                "str": "hsp_percent_coverage"
              },
              "value": {
                "real": 100
              }
            },
            {
              "id": {
                "str": "pc_ident"
              },
              "value": {
                "real": 1
              }
            },
            {
              "id": {
                "str": "seq_evalue"
              },
              "value": {
                "real": 481.068530541025
              }
            },
            {
              "id": {
                "str": "seq_bit_score"
              },
              "value": {
                "real": 26.512803382312
              }
            },
            {
              "id": {
                "str": "seq_total_bit_score"
              },
              "value": {
                "real": 26.512803382312
              }
            },
            {
              "id": {
                "str": "seq_percent_coverage"
              },
              "value": {
                "int": 100
              }
            },
            {
              "id": {
                "str": "seq_percent_identity"
              },
              "value": {
                "real": 100
              }
            },
            {
              "id": {
                "str": "seq_hspnum"
              },
              "value": {
                "int": 1
              }
            },
            {
              "id": {
                "str": "seq_align_totlen"
              },
              "value": {
                "real": 7
              }
            }
          ],
          "segs": {
            "denseg": {
              "dim": 2,
              "numseg": 1,
              "ids": [
                {
                  "local": {
                    "str": "Query_1027068"
                  }
                },
                {
                  "other": {
                    "accession": "WP_216187010",
                    "version": 1
                  }
                }
              ],
              "starts": [
                0,
                68
              ],
              "lens": [
                7
              ],
              "strands": [
                "unknown",
                "unknown"
              ]
            }
          }
        }
      ]
    }
  }
}
```
