## Supplementary material for "Palaeoproteomics reveals bovine carcass processing with 6,000-year-old flint tools": BLASTp searches plant peptides: Triticum-aestivum_topPeptides_Alignment.txt

```
RID: 8EW1YMU2013	
Job Title:6 sequences (Triticum aevestivum)				
Program: BLASTP 
Database: ClusteredNR clustered nr
Query #1: Taevestivum1 Query ID: lcl|Query_1027068 Length: 7

Clusters producing significant alignments:
                                                                  #          #          Scientific      Cluster                    Max    Total Query   E   Per.   Acc.                        
Cluster Rep.                                                      Mem.       Taxa       Name            Ancestor        Taxid      Score  Score cover Value Ident  Len        Accession        
sacsin-like [Megalobrama amblycephala]                            1          1          Megalobrama ... Wuchang bream   75352      26.5   26.5  100%  472   100.00 4263       XP_048048678.1   
RHS repeat-associated core domain-containing protein...           1          1          Pseudoaltero... g-proteobact... 2917757    26.5   26.5  100%  473   100.00 3745       WP_239401413.1   
neuraminidase-like domain-containing protein [Taibaiella...       1          1          Taibaiella c... CFB group ba... 1434707    26.5   26.5  100%  473   100.00 3510       WP_106523171.1   
hypothetical protein DevT2N14_04980 [Devosia sp. T2-14]           1          1          Devosia sp. ... a-proteobact... 3026084    26.5   26.5  100%  473   100.00 2708       BED84107.1       
putative ribonuclease H-like domain-containing protein...         1          1          Tanacetum ci... pyrethrum       118510     26.5   26.5  100%  473   100.00 2656       GEU41617.1       
glycoside hydrolase family 133 protein [Macrolepiota fuliginos... 1          1          Macrolepiota... basidiomycet... 1400762    26.5   26.5  100%  474   100.00 1590       KAF9453514.1     
putative glycogen debranching enzyme protein [Phaeoacremonium...  1          1          Phaeoacremon... ascomycete f... 1286976    26.5   26.5  100%  474   100.00 1561       XP_007917395.1   
MAG: hypothetical protein M1818_000959 [Claussenomyces sp....     1          1          Claussenomyc... ascomycete f... 2939399    26.5   26.5  100%  474   100.00 1559       KAI9745425.1     
MAG: hypothetical protein M1833_006471 [Piccolia ochrophora]      1          1          Piccolia och... ascomycete f... 2939412    26.5   26.5  100%  474   100.00 1545       KAI9796133.1     
DEAD/DEAH box helicase [Eubacterium sp.]                          1          1          Eubacterium sp. firmicutes      142586     26.5   26.5  100%  474   100.00 1294       MCR5103806.1     
S6 family peptidase [Mixta sp.]                                   2          1          Mixta sp.       enterobacteria  2100765    26.5   26.5  100%  474   100.00 1267       WP_353738455.1   
S6 family peptidase [Pantoea wallisii]                            1          1          Pantoea wall... enterobacteria  1076551    26.5   26.5  100%  474   100.00 1220       WP_128600173.1   
hypothetical protein [Fibrobacter sp.]                            3          2          Fibrobacter     bacteria        832        26.5   26.5  100%  474   100.00 1143       WP_290925953.1   
hypothetical protein [Chthoniobacterales bacterium]               1          1          Chthoniobact... verrucomicrobia 2201154    26.5   26.5  100%  474   100.00 1140       MBA2434439.1     
transcription-repair coupling factor [Gemmatimonadales bacterium] 1          1          Gemmatimonad... bacteria        2448054    26.5   26.5  100%  474   100.00 1124       MGB7213375.1     
transcription-repair coupling factor [Gemmatimonadales bacterium] 3          1          Gemmatimonad... bacteria        2448054    26.5   26.5  100%  474   100.00 1120       HSC58897.1       
transcription-repair coupling factor [Gemmatimonadota bacterium]  1          1          Gemmatimonad... bacteria        2026742    26.5   26.5  100%  474   100.00 1116       MCZ6915734.1     
efflux RND transporter permease subunit [Pirellulaceae bacterium] 1          1          Pirellulacea... bacteria        2699754    26.5   26.5  100%  475   100.00 1073       MCC7336859.1     
hypothetical protein N0V90_001831 [Kalmusia sp. IMI 367209]       1          1          Kalmusia sp.... ascomycete f... 2978360    26.5   26.5  100%  475   100.00 1073       KAJ4302940.1     
S8 family serine peptidase [Chloroflexaceae bacterium]            1          1          Chloroflexac... GNS bacteria    2562117    26.5   26.5  100%  475   100.00 1022       MCX7791885.1     
uncharacterized protein J7T55_000083 [Diaporthe amygdali]         1          1          Diaporthe am... ascomycete f... 1214568    26.5   26.5  100%  475   100.00 946        XP_052987983.1   
excinuclease ABC subunit A [Polaromonas sp.]                      2          1          Polaromonas sp. b-proteobact... 1869339    26.5   26.5  100%  475   100.00 888        MDO9359828.1     
efflux RND transporter permease subunit [Pirellulaceae bacterium] 1          1          Pirellulacea... bacteria        2699754    26.5   26.5  100%  475   100.00 846        MEZ6080608.1     
uncharacterized protein LOC127008543 [Eriocheir sinensis]         1          1          Eriocheir si... Chinese mitt... 95602      26.5   26.5  100%  475   100.00 806        XP_050736669.1   
DEAD/DEAH box helicase [Gemmatimonadales bacterium]               1          1          Gemmatimonad... bacteria        2448054    26.5   26.5  100%  476   100.00 798        MFI5235089.1     
phenylalanine--tRNA ligase subunit beta [Gammaproteobacteria...   1          1          Gammaproteob... g-proteobact... 1913989    26.5   26.5  100%  476   100.00 794        MBX3709285.1     
DEAD/DEAH box helicase [Gemmatimonadales bacterium]               2          1          Gemmatimonad... bacteria        2448054    26.5   26.5  100%  476   100.00 767        HEV2291353.1     
efflux RND transporter permease subunit [Planctomycetales...      1          1          Planctomycet... planctomycetes  2053591    26.5   26.5  100%  476   100.00 742        MCA9180138.1     
ATP-binding cassette domain-containing protein...                 1          1          Verrucomicro... verrucomicrobia 2026799    26.5   26.5  100%  476   100.00 699        MEI6074480.1     
prohead protease/major capsid protein fusion protein [Massilia... 4          3          Oxalobactera... b-proteobact... 75682      26.5   26.5  100%  476   100.00 694        WP_332531503.1   
acetate--CoA ligase family protein [Actinomadura sp. SCN-SB]      1          1          Actinomadura... high G+C Gra... 3373092    26.5   26.5  100%  476   100.00 683        WP_395105109.1   
MAG: hypothetical protein A3F11_02340 [Gammaproteobacteria...     1          1          Gammaproteob... g-proteobact... 1798276    26.5   26.5  100%  476   100.00 681        OGT37479.1       
MAG: hypothetical protein AUK33_10220 [Flavobacteriaceae...       4          4          Flavobacteriia  CFB group ba... 117743     26.5   26.5  100%  476   100.00 670        OIP49593.1       
prohead protease/major capsid protein fusion protein...           1          1          Undibacteriu... b-proteobact... 2828729    26.5   26.5  100%  476   100.00 664        WP_212678374.1   
prohead protease/major capsid protein fusion protein [Massilia... 2          1          Massilia sp.... b-proteobact... 1736472    26.5   26.5  100%  476   100.00 663        WP_229412338.1   
Stk1 family PASTA domain-containing Ser/Thr kinase [Numidum...    1          1          Numidum mass... firmicutes      1522315    26.5   26.5  100%  476   100.00 642        WP_054949939.1   
hypothetical protein Vretifemale_7751 [Volvox reticuliferus]      1          1          Volvox retic... green algae     1737510    26.5   26.5  100%  477   100.00 634        GIL78305.1       
ABC transporter ATP-binding protein [Bryobacteraceae bacterium]   1          1          Bryobacterac... bacteria        2212468    26.5   26.5  100%  477   100.00 591        HLK48596.1       
RagB/SusD family nutrient uptake outer membrane protein...        1          1          uncultured F... CFB group ba... 255435     26.5   26.5  100%  477   100.00 587        WP_366944383.1   
hypothetical protein [Paraburkholderia humisilvae]                1          1          Paraburkhold... b-proteobact... 627669     26.5   26.5  100%  477   100.00 573        WP_175232983.1   
F149A protein [Bucco capensis]                                    1          1          Bucco capensis  collared puf... 135168     26.5   26.5  100%  477   100.00 565        NXH16660.1       
DEAD/DEAH box helicase [Gemmatimonadales bacterium]               1          1          Gemmatimonad... bacteria        2448054    26.5   26.5  100%  477   100.00 557        MGH7533065.1     
unnamed protein product, partial [Timema shepardi]                1          1          Timema shepardi walking sticks  629360     26.5   26.5  100%  477   100.00 536        CAD7258385.1     
TolC family protein [Bdellovibrionales bacterium]                 1          1          Bdellovibrio... bacteria        2053517    26.5   26.5  100%  477   100.00 528        MBS1985456.1     
TolC family protein [Planctomycetaceae bacterium]                 1          1          Planctomycet... planctomycetes  2026779    26.5   26.5  100%  477   100.00 528        MFO1045840.1     
HK97 family phage prohead protease [Telluria sp.]                 1          1          Telluria sp.    b-proteobact... 3060587    26.5   26.5  100%  478   100.00 517        MGB9108992.1     
cell division control protein 45 homolog [Spodoptera litura]      1          1          Spodoptera l... moths           69820      26.5   26.5  100%  478   100.00 509        XP_022831815.1   
S41 family peptidase [Gynurincola endophyticus]                   1          1          Gynurincola ... CFB group ba... 2479004    26.5   26.5  100%  478   100.00 497        WP_126972156.1   
hypothetical protein EZV62_018885 [Acer yangbiense]               1          1          Acer yangbiense eudicots        1000413    26.5   26.5  100%  478   100.00 488        TXG53629.1       
MAG: hypothetical protein B6D59_03630 [Campylobacteraceae...      1          1          Campylobacte... e-proteobact... 1970775    26.5   26.5  100%  478   100.00 484        OQX74058.1       
nickel-dependent hydrogenase large subunit [Acidithiobacillus...  8          6          Pseudomonadota  purple photo... 1224       26.5   26.5  100%  478   100.00 482        WP_257246234.1   
flavin-containing monooxygenase [Legionella maceachernii]         1          1          Legionella m... g-proteobact... 466        26.5   26.5  100%  478   100.00 464        WP_058451157.1   
hypothetical protein [Alistipes sp.]                              4          1          Alistipes sp.   CFB group ba... 1872444    26.5   26.5  100%  478   100.00 455        WP_147637612.1   
metallophosphoesterase [Burkholderiales bacterium]                1          1          Burkholderia... b-proteobact... 1891238    26.5   26.5  100%  479   100.00 445        MFO1398909.1     
hypothetical protein [Candidatus Altiarchaeota archaeon]          1          1          Candidatus A... archaea         2599821    26.5   26.5  100%  479   100.00 437        MFH1402790.1     
phenylacetate--CoA ligase [Coriobacteriia bacterium]              4          1          Coriobacteri... actinobacteria  2052159    26.5   26.5  100%  479   100.00 434        HEY5517798.1     
outer membrane channel protein TolC [Arsukibacterium sp.]         1          1          Arsukibacter... g-proteobact... 1977258    26.5   26.5  100%  479   100.00 431        WP_333606703.1   
phenylacetate--CoA ligase [Coriobacteriia bacterium]              1          1          Coriobacteri... actinobacteria  2052159    26.5   26.5  100%  479   100.00 426        HEX9093303.1     
phenylacetate--CoA ligase [Coriobacteriia bacterium]              1          1          Coriobacteri... actinobacteria  2052159    26.5   26.5  100%  479   100.00 425        MDO8963794.1     
MFS transporter [Haloarculaceae archaeon]                         1          1          Haloarculace... euryarchaeotes  2497615    26.5   26.5  100%  479   100.00 415        MFB6169826.1     
hypothetical protein [Arenimonas sp.]                             1          1          Arenimonas sp.  g-proteobact... 1872635    26.5   26.5  100%  479   100.00 399        HBD20168.1       
MFS transporter [Chloroflexia bacterium]                          1          1          Chloroflexia... GNS bacteria    2448782    26.5   26.5  100%  479   100.00 392        HKP53914.1       
hypothetical protein [Bacteroidota bacterium]                     1          1          Bacteroidota... CFB group ba... 1898104    26.5   26.5  100%  480   100.00 391        MEO0043638.1     
hypothetical protein [Sanguina aurantia]                          1          1          Sanguina aur... green algae     2578422    26.5   26.5  100%  480   100.00 390        MEW5304456.1     
hypothetical protein [bacterium]                                  1          1          bacterium       bacteria        1869227    26.5   26.5  100%  480   100.00 390        HVP58547.1       
hypothetical protein NHX12_029950, partial [Muraenolepis...       1          1          Muraenolepis... Patagonian m... 630683     26.5   26.5  100%  480   100.00 385        KAJ3602191.1     
hypothetical protein EZV62_018438 [Acer yangbiense]               1          1          Acer yangbiense eudicots        1000413    26.5   26.5  100%  480   100.00 385        TXG57125.1       
low-molecular-weight glutenin subunit protein 1-94 [Triticum...   1          1          Triticum aes... monocots        488177     26.5   26.5  100%  480   100.00 381        ABX84155.1       
low-molecular-weight glutenin subunit, partial [Triticum...       38         5          Triticinae      monocots        1648030    26.5   26.5  100%  480   100.00 378        AGK83160.1       
hypothetical protein [Sanguina aurantia]                          1          1          Sanguina aur... green algae     2578422    26.5   26.5  100%  480   100.00 372        MEW5319225.1     
LMW glutenin [Triticum aestivum]                                  6          1          Triticum aes... bread wheat     4565       26.5   26.5  100%  480   100.00 369        AFU48613.1       
low molecular weight glutenin subunit [Triticum aestivum]         10         3          Triticinae      monocots        1648030    26.5   26.5  100%  480   100.00 365        ACA63852.1       
hypothetical protein ZWY2020_055212 [Hordeum vulgare]             1          1          Hordeum vulgare barley          4513       26.5   26.5  100%  480   100.00 364        KAI5021367.1     
branched-chain amino acid ABC transporter permease [Baekduia sp.] 1          1          Baekduia sp.    actinobacteria  2600305    26.5   26.5  100%  480   100.00 363        HWH93892.1       
cyclic nucleotide-binding domain-containing protein [Arenimona... 6          1          Arenimonas sp.  g-proteobact... 1872635    26.5   26.5  100%  480   100.00 362        HOZ05589.1       
branched-chain amino acid ABC transporter permease...             2          1          Thermoleophi... actinobacteria  2732252    26.5   26.5  100%  480   100.00 360        HEX4717887.1     
cyclic nucleotide-binding domain-containing protein [Arenimona... 1          1          Arenimonas sp.  g-proteobact... 1872635    26.5   26.5  100%  480   100.00 354        WP_415001482.1   
hypothetical protein ZWY2020_055226 [Hordeum vulgare]             1          1          Hordeum vulgare barley          4513       26.5   26.5  100%  480   100.00 353        KAI5021381.1     
cyclic nucleotide-binding domain-containing protein [Arenimona... 3          3          Pseudomonadota  purple photo... 1224       26.5   26.5  100%  480   100.00 352        WP_026816460.1   
transmembrane protein 30C isoform X1 [Pygocentrus nattereri]      5          3          Serrasalmidae   bony fishes     42495      26.5   26.5  100%  480   100.00 352        XP_017562069.1   
cyclic nucleotide-binding domain-containing protein [Arenimona... 25         15         Pseudomonadota  purple photo... 1224       26.5   26.5  100%  480   100.00 352        WP_329667707.1   
LMW-i glutenin subunit 37 [Triticum aestivum]                     2          1          Triticum aes... bread wheat     4565       26.5   26.5  100%  480   100.00 351        AGU91691.1       
low-molecular-weight glutenin subunit [Triticum aestivum]         25         6          Triticinae      monocots        1648030    26.5   26.5  100%  481   100.00 339        QKX46071.1       
low molecular weight glutenin subunit [Aegilops sharonensis]      2          2          Aegilops        monocots        4480       26.5   26.5  100%  481   100.00 338        ALS92759.1       
LMW-GS [Triticum aestivum]                                        1          1          Triticum aes... bread wheat     4565       26.5   26.5  100%  481   100.00 335        AGO17758.1       
low-molecular-weight glutenin subunit [Triticum aestivum]         1          1          Triticum aes... bread wheat     4565       26.5   26.5  100%  481   100.00 333        QKX46042.1       
MAG: enoyl-[acyl-carrier-protein] reductase FabK [Kiloniellace... 1          1          Kiloniellace... a-proteobact... 2480820    26.5   26.5  100%  481   100.00 332        GAB4391999.1     
NAD(P)H-dependent flavin oxidoreductase [Nitratireductor soli]    1          1          Nitratireduc... a-proteobact... 1670619    26.5   26.5  100%  481   100.00 331        WP_048646801.1   
low-molecular-weight subunit, partial [Thinopyrum intermedium]    1          1          Thinopyrum i... monocots        85679      26.5   26.5  100%  481   100.00 331        AAO53260.1       
NAD(P)H-dependent flavin oxidoreductase [Mesorhizobium sp. Pch-S] 8          7          Mesorhizobium   a-proteobact... 68287      26.5   26.5  100%  481   100.00 331        WP_129413666.1   
fatty acid desaturase [Paraburkholderia azotifigens]              2          1          Paraburkhold... b-proteobact... 2057004    26.5   26.5  100%  481   100.00 331        WP_240057111.1   
NAD(P)H-dependent flavin oxidoreductase [Rhodoligotrophos...      1          1          Rhodoligotro... a-proteobact... 2561934    26.5   26.5  100%  481   100.00 331        WP_137388562.1   
NAD(P)H-dependent flavin oxidoreductase [Mesorhizobium sp. 8]     3          2          unclassified... a-proteobact... 325217     26.5   26.5  100%  481   100.00 331        WP_210239065.1   
NAD(P)H-dependent flavin oxidoreductase [Pelagibacterium sp.]     1          1          Pelagibacter... a-proteobact... 1967288    26.5   26.5  100%  481   100.00 330        WP_350054600.1   
2-nitropropane dioxygenase [Hyphomicrobiales bacterium]           1          1          Hyphomicrobi... a-proteobact... 1909294    26.5   26.5  100%  481   100.00 330        MAN77320.1       
MULTISPECIES: NAD(P)H-dependent flavin oxidoreductase...          7          5          Boseaceae       a-proteobact... 2831100    26.5   26.5  100%  481   100.00 330        WP_126114018.1   
low molecular weight glutenin subunit, partial [Triticum...       6          1          Triticum aes... bread wheat     4565       26.5   26.5  100%  481   100.00 329        AFI81553.1       
hypothetical protein [Dyadobacter soli]                           2          2          Dyadobacter     CFB group ba... 120831     26.5   26.5  100%  481   100.00 328        WP_090157611.1   
N-acetylneuraminate synthase family protein [bacterium]           1          1          bacterium       bacteria        1869227    26.5   26.5  100%  481   100.00 326        MFB6346437.1     
NAD(P)H-dependent flavin oxidoreductase [Verticiella sp. GG226]   1          1          Verticiella ... b-proteobact... 2779529    26.5   26.5  100%  481   100.00 326        WP_216187010.1   


Alignments:

>sacsin-like [Megalobrama amblycephala]
Sequence ID: XP_048048678.1 Length: 4263
Range 1: 3298 to 3304

Score:26.5 bits(55), Expect:472, 
Method:, 
Identities:7/7(100%), Positives:7/7(100%), Gaps:0/7(0%)

Query  1     VNVPLYR  7
             VNVPLYR
Sbjct  3298  VNVPLYR  3304


>RHS repeat-associated core domain-containing protein [Pseudoalteromonas sp. OOF1S-7]
Sequence ID: WP_239401413.1 Length: 3745
Range 1: 534 to 540

Score:26.5 bits(55), Expect:473, 
Method:, 
Identities:7/7(100%), Positives:7/7(100%), Gaps:0/7(0%)

Query  1    VNVPLYR  7
            VNVPLYR
Sbjct  534  VNVPLYR  540


>neuraminidase-like domain-containing protein [Taibaiella chishuiensis]
Sequence ID: WP_106523171.1 Length: 3510
Range 1: 2451 to 2457

Score:26.5 bits(55), Expect:473, 
Method:, 
Identities:7/7(100%), Positives:7/7(100%), Gaps:0/7(0%)

Query  1     VNVPLYR  7
             VNVPLYR
Sbjct  2451  VNVPLYR  2457


>hypothetical protein DevT2N14_04980 [Devosia sp. T2-14]
Sequence ID: BED84107.1 Length: 2708
Range 1: 1638 to 1644

Score:26.5 bits(55), Expect:473, 
Method:, 
Identities:7/7(100%), Positives:7/7(100%), Gaps:0/7(0%)

Query  1     VNVPLYR  7
             VNVPLYR
Sbjct  1638  VNVPLYR  1644


>putative ribonuclease H-like domain-containing protein [Tanacetum cinerariifolium]
Sequence ID: GEU41617.1 Length: 2656
Range 1: 1543 to 1549

Score:26.5 bits(55), Expect:473, 
Method:, 
Identities:7/7(100%), Positives:7/7(100%), Gaps:0/7(0%)

Query  1     VNVPLYR  7
             VNVPLYR
Sbjct  1543  VNVPLYR  1549


>glycoside hydrolase family 133 protein [Macrolepiota fuliginosa MF-IS2]
Sequence ID: KAF9453514.1 Length: 1590
Range 1: 475 to 481

Score:26.5 bits(55), Expect:474, 
Method:, 
Identities:7/7(100%), Positives:7/7(100%), Gaps:0/7(0%)

Query  1    VNVPLYR  7
            VNVPLYR
Sbjct  475  VNVPLYR  481


>putative glycogen debranching enzyme protein [Phaeoacremonium minimum UCRPA7]
Sequence ID: XP_007917395.1 Length: 1561
Range 1: 423 to 429

Score:26.5 bits(55), Expect:474, 
Method:, 
Identities:7/7(100%), Positives:7/7(100%), Gaps:0/7(0%)

Query  1    VNVPLYR  7
            VNVPLYR
Sbjct  423  VNVPLYR  429


>MAG: hypothetical protein M1818_000959 [Claussenomyces sp. TS43310]
Sequence ID: KAI9745425.1 Length: 1559
Range 1: 425 to 431

Score:26.5 bits(55), Expect:474, 
Method:, 
Identities:7/7(100%), Positives:7/7(100%), Gaps:0/7(0%)

Query  1    VNVPLYR  7
            VNVPLYR
Sbjct  425  VNVPLYR  431


>MAG: hypothetical protein M1833_006471 [Piccolia ochrophora]
Sequence ID: KAI9796133.1 Length: 1545
Range 1: 418 to 424

Score:26.5 bits(55), Expect:474, 
Method:, 
Identities:7/7(100%), Positives:7/7(100%), Gaps:0/7(0%)

Query  1    VNVPLYR  7
            VNVPLYR
Sbjct  418  VNVPLYR  424


>DEAD/DEAH box helicase [Eubacterium sp.]
Sequence ID: MCR5103806.1 Length: 1294
Range 1: 778 to 784

Score:26.5 bits(55), Expect:474, 
Method:, 
Identities:7/7(100%), Positives:7/7(100%), Gaps:0/7(0%)

Query  1    VNVPLYR  7
            VNVPLYR
Sbjct  778  VNVPLYR  784


>S6 family peptidase [Mixta sp.]
Sequence ID: WP_353738455.1 Length: 1267
Range 1: 50 to 56

Score:26.5 bits(55), Expect:474, 
Method:, 
Identities:7/7(100%), Positives:7/7(100%), Gaps:0/7(0%)

Query  1   VNVPLYR  7
           VNVPLYR
Sbjct  50  VNVPLYR  56


>S6 family peptidase [Pantoea wallisii]
Sequence ID: WP_128600173.1 Length: 1220
Range 1: 48 to 54

Score:26.5 bits(55), Expect:474, 
Method:, 
Identities:7/7(100%), Positives:7/7(100%), Gaps:0/7(0%)

Query  1   VNVPLYR  7
           VNVPLYR
Sbjct  48  VNVPLYR  54


>hypothetical protein [Fibrobacter sp.]
Sequence ID: WP_290925953.1 Length: 1143
Range 1: 651 to 657

Score:26.5 bits(55), Expect:474, 
Method:, 
Identities:7/7(100%), Positives:7/7(100%), Gaps:0/7(0%)

Query  1    VNVPLYR  7
            VNVPLYR
Sbjct  651  VNVPLYR  657


>hypothetical protein [Chthoniobacterales bacterium]
Sequence ID: MBA2434439.1 Length: 1140
Range 1: 746 to 752

Score:26.5 bits(55), Expect:474, 
Method:, 
Identities:7/7(100%), Positives:7/7(100%), Gaps:0/7(0%)

Query  1    VNVPLYR  7
            VNVPLYR
Sbjct  746  VNVPLYR  752


>transcription-repair coupling factor [Gemmatimonadales bacterium]
Sequence ID: MGB7213375.1 Length: 1124
Range 1: 493 to 499

Score:26.5 bits(55), Expect:474, 
Method:, 
Identities:7/7(100%), Positives:7/7(100%), Gaps:0/7(0%)

Query  1    VNVPLYR  7
            VNVPLYR
Sbjct  493  VNVPLYR  499


>transcription-repair coupling factor [Gemmatimonadales bacterium]
Sequence ID: HSC58897.1 Length: 1120
Range 1: 489 to 495

Score:26.5 bits(55), Expect:474, 
Method:, 
Identities:7/7(100%), Positives:7/7(100%), Gaps:0/7(0%)

Query  1    VNVPLYR  7
            VNVPLYR
Sbjct  489  VNVPLYR  495


>transcription-repair coupling factor [Gemmatimonadota bacterium]
Sequence ID: MCZ6915734.1 Length: 1116
Range 1: 477 to 483

Score:26.5 bits(55), Expect:474, 
Method:, 
Identities:7/7(100%), Positives:7/7(100%), Gaps:0/7(0%)

Query  1    VNVPLYR  7
            VNVPLYR
Sbjct  477  VNVPLYR  483


>efflux RND transporter permease subunit [Pirellulaceae bacterium]
Sequence ID: MCC7336859.1 Length: 1073
Range 1: 539 to 545

Score:26.5 bits(55), Expect:475, 
Method:, 
Identities:7/7(100%), Positives:7/7(100%), Gaps:0/7(0%)

Query  1    VNVPLYR  7
            VNVPLYR
Sbjct  539  VNVPLYR  545


>hypothetical protein N0V90_001831 [Kalmusia sp. IMI 367209]
Sequence ID: KAJ4302940.1 Length: 1073
Range 1: 488 to 494

Score:26.5 bits(55), Expect:475, 
Method:, 
Identities:7/7(100%), Positives:7/7(100%), Gaps:0/7(0%)

Query  1    VNVPLYR  7
            VNVPLYR
Sbjct  488  VNVPLYR  494


>S8 family serine peptidase [Chloroflexaceae bacterium]
Sequence ID: MCX7791885.1 Length: 1022
Range 1: 871 to 877

Score:26.5 bits(55), Expect:475, 
Method:, 
Identities:7/7(100%), Positives:7/7(100%), Gaps:0/7(0%)

Query  1    VNVPLYR  7
            VNVPLYR
Sbjct  871  VNVPLYR  877


>uncharacterized protein J7T55_000083 [Diaporthe amygdali]
Sequence ID: XP_052987983.1 Length: 946
Range 1: 823 to 829

Score:26.5 bits(55), Expect:475, 
Method:, 
Identities:7/7(100%), Positives:7/7(100%), Gaps:0/7(0%)

Query  1    VNVPLYR  7
            VNVPLYR
Sbjct  823  VNVPLYR  829


>excinuclease ABC subunit A [Polaromonas sp.]
Sequence ID: MDO9359828.1 Length: 888
Range 1: 548 to 554

Score:26.5 bits(55), Expect:475, 
Method:, 
Identities:7/7(100%), Positives:7/7(100%), Gaps:0/7(0%)

Query  1    VNVPLYR  7
            VNVPLYR
Sbjct  548  VNVPLYR  554


>efflux RND transporter permease subunit [Pirellulaceae bacterium]
Sequence ID: MEZ6080608.1 Length: 846
Range 1: 312 to 318

Score:26.5 bits(55), Expect:475, 
Method:, 
Identities:7/7(100%), Positives:7/7(100%), Gaps:0/7(0%)

Query  1    VNVPLYR  7
            VNVPLYR
Sbjct  312  VNVPLYR  318


>uncharacterized protein LOC127008543 [Eriocheir sinensis]
Sequence ID: XP_050736669.1 Length: 806
Range 1: 153 to 159

Score:26.5 bits(55), Expect:475, 
Method:, 
Identities:7/7(100%), Positives:7/7(100%), Gaps:0/7(0%)

Query  1    VNVPLYR  7
            VNVPLYR
Sbjct  153  VNVPLYR  159


>DEAD/DEAH box helicase [Gemmatimonadales bacterium]
Sequence ID: MFI5235089.1 Length: 798
Range 1: 473 to 479

Score:26.5 bits(55), Expect:476, 
Method:, 
Identities:7/7(100%), Positives:7/7(100%), Gaps:0/7(0%)

Query  1    VNVPLYR  7
            VNVPLYR
Sbjct  473  VNVPLYR  479


>phenylalanine--tRNA ligase subunit beta [Gammaproteobacteria bacterium]
Sequence ID: MBX3709285.1 Length: 794
Range 1: 448 to 454

Score:26.5 bits(55), Expect:476, 
Method:, 
Identities:7/7(100%), Positives:7/7(100%), Gaps:0/7(0%)

Query  1    VNVPLYR  7
            VNVPLYR
Sbjct  448  VNVPLYR  454


>DEAD/DEAH box helicase [Gemmatimonadales bacterium]
Sequence ID: HEV2291353.1 Length: 767
Range 1: 489 to 495

Score:26.5 bits(55), Expect:476, 
Method:, 
Identities:7/7(100%), Positives:7/7(100%), Gaps:0/7(0%)

Query  1    VNVPLYR  7
            VNVPLYR
Sbjct  489  VNVPLYR  495


>efflux RND transporter permease subunit [Planctomycetales bacterium]
Sequence ID: MCA9180138.1 Length: 742
Range 1: 539 to 545

Score:26.5 bits(55), Expect:476, 
Method:, 
Identities:7/7(100%), Positives:7/7(100%), Gaps:0/7(0%)

Query  1    VNVPLYR  7
            VNVPLYR
Sbjct  539  VNVPLYR  545


>ATP-binding cassette domain-containing protein [Verrucomicrobiota bacterium]
Sequence ID: MEI6074480.1 Length: 699
Range 1: 663 to 669

Score:26.5 bits(55), Expect:476, 
Method:, 
Identities:7/7(100%), Positives:7/7(100%), Gaps:0/7(0%)

Query  1    VNVPLYR  7
            VNVPLYR
Sbjct  663  VNVPLYR  669


>prohead protease/major capsid protein fusion protein [Massilia sp.]
Sequence ID: WP_332531503.1 Length: 694
Range 1: 160 to 166

Score:26.5 bits(55), Expect:476, 
Method:, 
Identities:7/7(100%), Positives:7/7(100%), Gaps:0/7(0%)

Query  1    VNVPLYR  7
            VNVPLYR
Sbjct  160  VNVPLYR  166


>acetate--CoA ligase family protein [Actinomadura sp. SCN-SB]
Sequence ID: WP_395105109.1 Length: 683
Range 1: 424 to 430

Score:26.5 bits(55), Expect:476, 
Method:, 
Identities:7/7(100%), Positives:7/7(100%), Gaps:0/7(0%)

Query  1    VNVPLYR  7
            VNVPLYR
Sbjct  424  VNVPLYR  430


>MAG: hypothetical protein A3F11_02340 [Gammaproteobacteria bacterium RIFCSPHIGHO2_12_FULL_37_14]
Sequence ID: OGT37479.1 Length: 681
Range 1: 334 to 340

Score:26.5 bits(55), Expect:476, 
Method:, 
Identities:7/7(100%), Positives:7/7(100%), Gaps:0/7(0%)

Query  1    VNVPLYR  7
            VNVPLYR
Sbjct  334  VNVPLYR  340


>MAG: hypothetical protein AUK33_10220 [Flavobacteriaceae bacterium CG2_30_34_30]
Sequence ID: OIP49593.1 Length: 670
Range 1: 85 to 91

Score:26.5 bits(55), Expect:476, 
Method:, 
Identities:7/7(100%), Positives:7/7(100%), Gaps:0/7(0%)

Query  1   VNVPLYR  7
           VNVPLYR
Sbjct  85  VNVPLYR  91


>prohead protease/major capsid protein fusion protein [Undibacterium rivi]
Sequence ID: WP_212678374.1 Length: 664
Range 1: 157 to 163

Score:26.5 bits(55), Expect:476, 
Method:, 
Identities:7/7(100%), Positives:7/7(100%), Gaps:0/7(0%)

Query  1    VNVPLYR  7
            VNVPLYR
Sbjct  157  VNVPLYR  163


>prohead protease/major capsid protein fusion protein [Massilia sp. Root1485]
Sequence ID: WP_229412338.1 Length: 663
Range 1: 138 to 144

Score:26.5 bits(55), Expect:476, 
Method:, 
Identities:7/7(100%), Positives:7/7(100%), Gaps:0/7(0%)

Query  1    VNVPLYR  7
            VNVPLYR
Sbjct  138  VNVPLYR  144


>Stk1 family PASTA domain-containing Ser/Thr kinase [Numidum massiliense]
Sequence ID: WP_054949939.1 Length: 642
Range 1: 564 to 570

Score:26.5 bits(55), Expect:476, 
Method:, 
Identities:7/7(100%), Positives:7/7(100%), Gaps:0/7(0%)

Query  1    VNVPLYR  7
            VNVPLYR
Sbjct  564  VNVPLYR  570


>hypothetical protein Vretifemale_7751 [Volvox reticuliferus]
Sequence ID: GIL78305.1 Length: 634
Range 1: 466 to 472

Score:26.5 bits(55), Expect:477, 
Method:, 
Identities:7/7(100%), Positives:7/7(100%), Gaps:0/7(0%)

Query  1    VNVPLYR  7
            VNVPLYR
Sbjct  466  VNVPLYR  472


>ABC transporter ATP-binding protein [Bryobacteraceae bacterium]
Sequence ID: HLK48596.1 Length: 591
Range 1: 85 to 91

Score:26.5 bits(55), Expect:477, 
Method:, 
Identities:7/7(100%), Positives:7/7(100%), Gaps:0/7(0%)

Query  1   VNVPLYR  7
           VNVPLYR
Sbjct  85  VNVPLYR  91


>RagB/SusD family nutrient uptake outer membrane protein [uncultured Formosa sp.]
Sequence ID: WP_366944383.1 Length: 587
Range 1: 467 to 473

Score:26.5 bits(55), Expect:477, 
Method:, 
Identities:7/7(100%), Positives:7/7(100%), Gaps:0/7(0%)

Query  1    VNVPLYR  7
            VNVPLYR
Sbjct  467  VNVPLYR  473


>hypothetical protein [Paraburkholderia humisilvae]
Sequence ID: WP_175232983.1 Length: 573
Range 1: 520 to 526

Score:26.5 bits(55), Expect:477, 
Method:, 
Identities:7/7(100%), Positives:7/7(100%), Gaps:0/7(0%)

Query  1    VNVPLYR  7
            VNVPLYR
Sbjct  520  VNVPLYR  526


>F149A protein [Bucco capensis]
Sequence ID: NXH16660.1 Length: 565
Range 1: 303 to 309

Score:26.5 bits(55), Expect:477, 
Method:, 
Identities:7/7(100%), Positives:7/7(100%), Gaps:0/7(0%)

Query  1    VNVPLYR  7
            VNVPLYR
Sbjct  303  VNVPLYR  309


>DEAD/DEAH box helicase [Gemmatimonadales bacterium]
Sequence ID: MGH7533065.1 Length: 557
Range 1: 209 to 215

Score:26.5 bits(55), Expect:477, 
Method:, 
Identities:7/7(100%), Positives:7/7(100%), Gaps:0/7(0%)

Query  1    VNVPLYR  7
            VNVPLYR
Sbjct  209  VNVPLYR  215


>unnamed protein product, partial [Timema shepardi]
Sequence ID: CAD7258385.1 Length: 536
Range 1: 478 to 484

Score:26.5 bits(55), Expect:477, 
Method:, 
Identities:7/7(100%), Positives:7/7(100%), Gaps:0/7(0%)

Query  1    VNVPLYR  7
            VNVPLYR
Sbjct  478  VNVPLYR  484


>TolC family protein [Bdellovibrionales bacterium]
Sequence ID: MBS1985456.1 Length: 528
Range 1: 373 to 379

Score:26.5 bits(55), Expect:477, 
Method:, 
Identities:7/7(100%), Positives:7/7(100%), Gaps:0/7(0%)

Query  1    VNVPLYR  7
            VNVPLYR
Sbjct  373  VNVPLYR  379


>TolC family protein [Planctomycetaceae bacterium]
Sequence ID: MFO1045840.1 Length: 528
Range 1: 373 to 379

Score:26.5 bits(55), Expect:477, 
Method:, 
Identities:7/7(100%), Positives:7/7(100%), Gaps:0/7(0%)

Query  1    VNVPLYR  7
            VNVPLYR
Sbjct  373  VNVPLYR  379


>HK97 family phage prohead protease [Telluria sp.]
Sequence ID: MGB9108992.1 Length: 517
Range 1: 160 to 166

Score:26.5 bits(55), Expect:478, 
Method:, 
Identities:7/7(100%), Positives:7/7(100%), Gaps:0/7(0%)

Query  1    VNVPLYR  7
            VNVPLYR
Sbjct  160  VNVPLYR  166


>cell division control protein 45 homolog [Spodoptera litura]
Sequence ID: XP_022831815.1 Length: 509
Range 1: 230 to 236

Score:26.5 bits(55), Expect:478, 
Method:, 
Identities:7/7(100%), Positives:7/7(100%), Gaps:0/7(0%)

Query  1    VNVPLYR  7
            VNVPLYR
Sbjct  230  VNVPLYR  236


>S41 family peptidase [Gynurincola endophyticus]
Sequence ID: WP_126972156.1 Length: 497
Range 1: 441 to 447

Score:26.5 bits(55), Expect:478, 
Method:, 
Identities:7/7(100%), Positives:7/7(100%), Gaps:0/7(0%)

Query  1    VNVPLYR  7
            VNVPLYR
Sbjct  441  VNVPLYR  447


>hypothetical protein EZV62_018885 [Acer yangbiense]
Sequence ID: TXG53629.1 Length: 488
Range 1: 464 to 470

Score:26.5 bits(55), Expect:478, 
Method:, 
Identities:7/7(100%), Positives:7/7(100%), Gaps:0/7(0%)

Query  1    VNVPLYR  7
            VNVPLYR
Sbjct  464  VNVPLYR  470


>MAG: hypothetical protein B6D59_03630 [Campylobacteraceae bacterium 4484_4]
Sequence ID: OQX74058.1 Length: 484
Range 1: 461 to 467

Score:26.5 bits(55), Expect:478, 
Method:, 
Identities:7/7(100%), Positives:7/7(100%), Gaps:0/7(0%)

Query  1    VNVPLYR  7
            VNVPLYR
Sbjct  461  VNVPLYR  467


>nickel-dependent hydrogenase large subunit [Acidithiobacillus ferrooxidans]
Sequence ID: WP_257246234.1 Length: 482
Range 1: 32 to 38

Score:26.5 bits(55), Expect:478, 
Method:, 
Identities:7/7(100%), Positives:7/7(100%), Gaps:0/7(0%)

Query  1   VNVPLYR  7
           VNVPLYR
Sbjct  32  VNVPLYR  38


>flavin-containing monooxygenase [Legionella maceachernii]
Sequence ID: WP_058451157.1 Length: 464
Range 1: 340 to 346

Score:26.5 bits(55), Expect:478, 
Method:, 
Identities:7/7(100%), Positives:7/7(100%), Gaps:0/7(0%)

Query  1    VNVPLYR  7
            VNVPLYR
Sbjct  340  VNVPLYR  346


>hypothetical protein [Alistipes sp.]
Sequence ID: WP_147637612.1 Length: 455
Range 1: 335 to 341

Score:26.5 bits(55), Expect:478, 
Method:, 
Identities:7/7(100%), Positives:7/7(100%), Gaps:0/7(0%)

Query  1    VNVPLYR  7
            VNVPLYR
Sbjct  335  VNVPLYR  341


>metallophosphoesterase [Burkholderiales bacterium]
Sequence ID: MFO1398909.1 Length: 445
Range 1: 125 to 131

Score:26.5 bits(55), Expect:479, 
Method:, 
Identities:7/7(100%), Positives:7/7(100%), Gaps:0/7(0%)

Query  1    VNVPLYR  7
            VNVPLYR
Sbjct  125  VNVPLYR  131


>hypothetical protein [Candidatus Altiarchaeota archaeon]
Sequence ID: MFH1402790.1 Length: 437
Range 1: 51 to 57

Score:26.5 bits(55), Expect:479, 
Method:, 
Identities:7/7(100%), Positives:7/7(100%), Gaps:0/7(0%)

Query  1   VNVPLYR  7
           VNVPLYR
Sbjct  51  VNVPLYR  57


>phenylacetate--CoA ligase [Coriobacteriia bacterium]
Sequence ID: HEY5517798.1 Length: 434
Range 1: 32 to 38

Score:26.5 bits(55), Expect:479, 
Method:, 
Identities:7/7(100%), Positives:7/7(100%), Gaps:0/7(0%)

Query  1   VNVPLYR  7
           VNVPLYR
Sbjct  32  VNVPLYR  38


>outer membrane channel protein TolC [Arsukibacterium sp.]
Sequence ID: WP_333606703.1 Length: 431
Range 1: 298 to 304

Score:26.5 bits(55), Expect:479, 
Method:, 
Identities:7/7(100%), Positives:7/7(100%), Gaps:0/7(0%)

Query  1    VNVPLYR  7
            VNVPLYR
Sbjct  298  VNVPLYR  304


>phenylacetate--CoA ligase [Coriobacteriia bacterium]
Sequence ID: HEX9093303.1 Length: 426
Range 1: 23 to 29

Score:26.5 bits(55), Expect:479, 
Method:, 
Identities:7/7(100%), Positives:7/7(100%), Gaps:0/7(0%)

Query  1   VNVPLYR  7
           VNVPLYR
Sbjct  23  VNVPLYR  29


>phenylacetate--CoA ligase [Coriobacteriia bacterium]
Sequence ID: MDO8963794.1 Length: 425
Range 1: 23 to 29

Score:26.5 bits(55), Expect:479, 
Method:, 
Identities:7/7(100%), Positives:7/7(100%), Gaps:0/7(0%)

Query  1   VNVPLYR  7
           VNVPLYR
Sbjct  23  VNVPLYR  29


>MFS transporter [Haloarculaceae archaeon]
Sequence ID: MFB6169826.1 Length: 415
Range 1: 326 to 332

Score:26.5 bits(55), Expect:479, 
Method:, 
Identities:7/7(100%), Positives:7/7(100%), Gaps:0/7(0%)

Query  1    VNVPLYR  7
            VNVPLYR
Sbjct  326  VNVPLYR  332


>hypothetical protein [Arenimonas sp.]
Sequence ID: HBD20168.1 Length: 399
Range 1: 336 to 342

Score:26.5 bits(55), Expect:479, 
Method:, 
Identities:7/7(100%), Positives:7/7(100%), Gaps:0/7(0%)

Query  1    VNVPLYR  7
            VNVPLYR
Sbjct  336  VNVPLYR  342


>MFS transporter [Chloroflexia bacterium]
Sequence ID: HKP53914.1 Length: 392
Range 1: 186 to 192

Score:26.5 bits(55), Expect:479, 
Method:, 
Identities:7/7(100%), Positives:7/7(100%), Gaps:0/7(0%)

Query  1    VNVPLYR  7
            VNVPLYR
Sbjct  186  VNVPLYR  192


>hypothetical protein [Bacteroidota bacterium]
Sequence ID: MEO0043638.1 Length: 391
Range 1: 131 to 137

Score:26.5 bits(55), Expect:480, 
Method:, 
Identities:7/7(100%), Positives:7/7(100%), Gaps:0/7(0%)

Query  1    VNVPLYR  7
            VNVPLYR
Sbjct  131  VNVPLYR  137


>hypothetical protein [Sanguina aurantia]
Sequence ID: MEW5304456.1 Length: 390
Range 1: 190 to 196

Score:26.5 bits(55), Expect:480, 
Method:, 
Identities:7/7(100%), Positives:7/7(100%), Gaps:0/7(0%)

Query  1    VNVPLYR  7
            VNVPLYR
Sbjct  190  VNVPLYR  196


>hypothetical protein [bacterium]
Sequence ID: HVP58547.1 Length: 390
Range 1: 331 to 337

Score:26.5 bits(55), Expect:480, 
Method:, 
Identities:7/7(100%), Positives:7/7(100%), Gaps:0/7(0%)

Query  1    VNVPLYR  7
            VNVPLYR
Sbjct  331  VNVPLYR  337


>hypothetical protein NHX12_029950, partial [Muraenolepis orangiensis]
Sequence ID: KAJ3602191.1 Length: 385
Range 1: 270 to 276

Score:26.5 bits(55), Expect:480, 
Method:, 
Identities:7/7(100%), Positives:7/7(100%), Gaps:0/7(0%)

Query  1    VNVPLYR  7
            VNVPLYR
Sbjct  270  VNVPLYR  276


>hypothetical protein EZV62_018438 [Acer yangbiense]
Sequence ID: TXG57125.1 Length: 385
Range 1: 361 to 367

Score:26.5 bits(55), Expect:480, 
Method:, 
Identities:7/7(100%), Positives:7/7(100%), Gaps:0/7(0%)

Query  1    VNVPLYR  7
            VNVPLYR
Sbjct  361  VNVPLYR  367


>low-molecular-weight glutenin subunit protein 1-94 [Triticum aestivum x Thinopyrum elongatum]
Sequence ID: ABX84155.1 Length: 381
Range 1: 359 to 365

Score:26.5 bits(55), Expect:480, 
Method:, 
Identities:7/7(100%), Positives:7/7(100%), Gaps:0/7(0%)

Query  1    VNVPLYR  7
            VNVPLYR
Sbjct  359  VNVPLYR  365


>low-molecular-weight glutenin subunit, partial [Triticum aestivum]
Sequence ID: AGK83160.1 Length: 378
Range 1: 356 to 362

Score:26.5 bits(55), Expect:480, 
Method:, 
Identities:7/7(100%), Positives:7/7(100%), Gaps:0/7(0%)

Query  1    VNVPLYR  7
            VNVPLYR
Sbjct  356  VNVPLYR  362


>hypothetical protein [Sanguina aurantia]
Sequence ID: MEW5319225.1 Length: 372
Range 1: 250 to 256

Score:26.5 bits(55), Expect:480, 
Method:, 
Identities:7/7(100%), Positives:7/7(100%), Gaps:0/7(0%)

Query  1    VNVPLYR  7
            VNVPLYR
Sbjct  250  VNVPLYR  256


>LMW glutenin [Triticum aestivum]
Sequence ID: AFU48613.1 Length: 369
Range 1: 347 to 353

Score:26.5 bits(55), Expect:480, 
Method:, 
Identities:7/7(100%), Positives:7/7(100%), Gaps:0/7(0%)

Query  1    VNVPLYR  7
            VNVPLYR
Sbjct  347  VNVPLYR  353


>low molecular weight glutenin subunit [Triticum aestivum]
Sequence ID: ACA63852.1 Length: 365
Range 1: 343 to 349

Score:26.5 bits(55), Expect:480, 
Method:, 
Identities:7/7(100%), Positives:7/7(100%), Gaps:0/7(0%)

Query  1    VNVPLYR  7
            VNVPLYR
Sbjct  343  VNVPLYR  349


>hypothetical protein ZWY2020_055212 [Hordeum vulgare]
Sequence ID: KAI5021367.1 Length: 364
Range 1: 347 to 353

Score:26.5 bits(55), Expect:480, 
Method:, 
Identities:7/7(100%), Positives:7/7(100%), Gaps:0/7(0%)

Query  1    VNVPLYR  7
            VNVPLYR
Sbjct  347  VNVPLYR  353


>branched-chain amino acid ABC transporter permease [Baekduia sp.]
Sequence ID: HWH93892.1 Length: 363
Range 1: 228 to 234

Score:26.5 bits(55), Expect:480, 
Method:, 
Identities:7/7(100%), Positives:7/7(100%), Gaps:0/7(0%)

Query  1    VNVPLYR  7
            VNVPLYR
Sbjct  228  VNVPLYR  234


>cyclic nucleotide-binding domain-containing protein [Arenimonas sp.]
Sequence ID: HOZ05589.1 Length: 362
Range 1: 287 to 293

Score:26.5 bits(55), Expect:480, 
Method:, 
Identities:7/7(100%), Positives:7/7(100%), Gaps:0/7(0%)

Query  1    VNVPLYR  7
            VNVPLYR
Sbjct  287  VNVPLYR  293


>branched-chain amino acid ABC transporter permease [Thermoleophilaceae bacterium]
Sequence ID: HEX4717887.1 Length: 360
Range 1: 226 to 232

Score:26.5 bits(55), Expect:480, 
Method:, 
Identities:7/7(100%), Positives:7/7(100%), Gaps:0/7(0%)

Query  1    VNVPLYR  7
            VNVPLYR
Sbjct  226  VNVPLYR  232


>cyclic nucleotide-binding domain-containing protein [Arenimonas sp.]
Sequence ID: WP_415001482.1 Length: 354
Range 1: 287 to 293

Score:26.5 bits(55), Expect:480, 
Method:, 
Identities:7/7(100%), Positives:7/7(100%), Gaps:0/7(0%)

Query  1    VNVPLYR  7
            VNVPLYR
Sbjct  287  VNVPLYR  293


>hypothetical protein ZWY2020_055226 [Hordeum vulgare]
Sequence ID: KAI5021381.1 Length: 353
Range 1: 335 to 341

Score:26.5 bits(55), Expect:480, 
Method:, 
Identities:7/7(100%), Positives:7/7(100%), Gaps:0/7(0%)

Query  1    VNVPLYR  7
            VNVPLYR
Sbjct  335  VNVPLYR  341


>cyclic nucleotide-binding domain-containing protein [Arenimonas composti]
Sequence ID: WP_026816460.1 Length: 352
Range 1: 287 to 293

Score:26.5 bits(55), Expect:480, 
Method:, 
Identities:7/7(100%), Positives:7/7(100%), Gaps:0/7(0%)

Query  1    VNVPLYR  7
            VNVPLYR
Sbjct  287  VNVPLYR  293


>transmembrane protein 30C isoform X1 [Pygocentrus nattereri]
Sequence ID: XP_017562069.1 Length: 352
Range 1: 186 to 192

Score:26.5 bits(55), Expect:480, 
Method:, 
Identities:7/7(100%), Positives:7/7(100%), Gaps:0/7(0%)

Query  1    VNVPLYR  7
            VNVPLYR
Sbjct  186  VNVPLYR  192


>cyclic nucleotide-binding domain-containing protein [Arenimonas sp.]
Sequence ID: WP_329667707.1 Length: 352
Range 1: 287 to 293

Score:26.5 bits(55), Expect:480, 
Method:, 
Identities:7/7(100%), Positives:7/7(100%), Gaps:0/7(0%)

Query  1    VNVPLYR  7
            VNVPLYR
Sbjct  287  VNVPLYR  293


>LMW-i glutenin subunit 37 [Triticum aestivum]
Sequence ID: AGU91691.1 Length: 351
Range 1: 329 to 335

Score:26.5 bits(55), Expect:480, 
Method:, 
Identities:7/7(100%), Positives:7/7(100%), Gaps:0/7(0%)

Query  1    VNVPLYR  7
            VNVPLYR
Sbjct  329  VNVPLYR  335


>low-molecular-weight glutenin subunit [Triticum aestivum]
Sequence ID: QKX46071.1 Length: 339
Range 1: 317 to 323

Score:26.5 bits(55), Expect:481, 
Method:, 
Identities:7/7(100%), Positives:7/7(100%), Gaps:0/7(0%)

Query  1    VNVPLYR  7
            VNVPLYR
Sbjct  317  VNVPLYR  323


>low molecular weight glutenin subunit [Aegilops sharonensis]
Sequence ID: ALS92759.1 Length: 338
Range 1: 316 to 322

Score:26.5 bits(55), Expect:481, 
Method:, 
Identities:7/7(100%), Positives:7/7(100%), Gaps:0/7(0%)

Query  1    VNVPLYR  7
            VNVPLYR
Sbjct  316  VNVPLYR  322


>LMW-GS [Triticum aestivum]
Sequence ID: AGO17758.1 Length: 335
Range 1: 313 to 319

Score:26.5 bits(55), Expect:481, 
Method:, 
Identities:7/7(100%), Positives:7/7(100%), Gaps:0/7(0%)

Query  1    VNVPLYR  7
            VNVPLYR
Sbjct  313  VNVPLYR  319


>low-molecular-weight glutenin subunit [Triticum aestivum]
Sequence ID: QKX46042.1 Length: 333
Range 1: 311 to 317

Score:26.5 bits(55), Expect:481, 
Method:, 
Identities:7/7(100%), Positives:7/7(100%), Gaps:0/7(0%)

Query  1    VNVPLYR  7
            VNVPLYR
Sbjct  311  VNVPLYR  317


>MAG: enoyl-[acyl-carrier-protein] reductase FabK [Kiloniellaceae bacterium]
Sequence ID: GAB4391999.1 Length: 332
Range 1: 71 to 77

Score:26.5 bits(55), Expect:481, 
Method:, 
Identities:7/7(100%), Positives:7/7(100%), Gaps:0/7(0%)

Query  1   VNVPLYR  7
           VNVPLYR
Sbjct  71  VNVPLYR  77


>NAD(P)H-dependent flavin oxidoreductase [Nitratireductor soli]
Sequence ID: WP_048646801.1 Length: 331
Range 1: 69 to 75

Score:26.5 bits(55), Expect:481, 
Method:, 
Identities:7/7(100%), Positives:7/7(100%), Gaps:0/7(0%)

Query  1   VNVPLYR  7
           VNVPLYR
Sbjct  69  VNVPLYR  75


>low-molecular-weight subunit, partial [Thinopyrum intermedium]
Sequence ID: AAO53260.1 Length: 331
Range 1: 309 to 315

Score:26.5 bits(55), Expect:481, 
Method:, 
Identities:7/7(100%), Positives:7/7(100%), Gaps:0/7(0%)

Query  1    VNVPLYR  7
            VNVPLYR
Sbjct  309  VNVPLYR  315


>NAD(P)H-dependent flavin oxidoreductase [Mesorhizobium sp. Pch-S]
Sequence ID: WP_129413666.1 Length: 331
Range 1: 69 to 75

Score:26.5 bits(55), Expect:481, 
Method:, 
Identities:7/7(100%), Positives:7/7(100%), Gaps:0/7(0%)

Query  1   VNVPLYR  7
           VNVPLYR
Sbjct  69  VNVPLYR  75


>fatty acid desaturase [Paraburkholderia azotifigens]
Sequence ID: WP_240057111.1 Length: 331
Range 1: 142 to 148

Score:26.5 bits(55), Expect:481, 
Method:, 
Identities:7/7(100%), Positives:7/7(100%), Gaps:0/7(0%)

Query  1    VNVPLYR  7
            VNVPLYR
Sbjct  142  VNVPLYR  148


>NAD(P)H-dependent flavin oxidoreductase [Rhodoligotrophos defluvii]
Sequence ID: WP_137388562.1 Length: 331
Range 1: 69 to 75

Score:26.5 bits(55), Expect:481, 
Method:, 
Identities:7/7(100%), Positives:7/7(100%), Gaps:0/7(0%)

Query  1   VNVPLYR  7
           VNVPLYR
Sbjct  69  VNVPLYR  75


>NAD(P)H-dependent flavin oxidoreductase [Mesorhizobium sp. 8]
Sequence ID: WP_210239065.1 Length: 331
Range 1: 69 to 75

Score:26.5 bits(55), Expect:481, 
Method:, 
Identities:7/7(100%), Positives:7/7(100%), Gaps:0/7(0%)

Query  1   VNVPLYR  7
           VNVPLYR
Sbjct  69  VNVPLYR  75


>NAD(P)H-dependent flavin oxidoreductase [Pelagibacterium sp.]
Sequence ID: WP_350054600.1 Length: 330
Range 1: 71 to 77

Score:26.5 bits(55), Expect:481, 
Method:, 
Identities:7/7(100%), Positives:7/7(100%), Gaps:0/7(0%)

Query  1   VNVPLYR  7
           VNVPLYR
Sbjct  71  VNVPLYR  77


>2-nitropropane dioxygenase [Hyphomicrobiales bacterium]
Sequence ID: MAN77320.1 Length: 330
Range 1: 71 to 77

Score:26.5 bits(55), Expect:481, 
Method:, 
Identities:7/7(100%), Positives:7/7(100%), Gaps:0/7(0%)

Query  1   VNVPLYR  7
           VNVPLYR
Sbjct  71  VNVPLYR  77


>MULTISPECIES: NAD(P)H-dependent flavin oxidoreductase [unclassified Bosea (in: a-proteobacteria)]
Sequence ID: WP_126114018.1 Length: 330
Range 1: 73 to 79

Score:26.5 bits(55), Expect:481, 
Method:, 
Identities:7/7(100%), Positives:7/7(100%), Gaps:0/7(0%)

Query  1   VNVPLYR  7
           VNVPLYR
Sbjct  73  VNVPLYR  79


>low molecular weight glutenin subunit, partial [Triticum aestivum]
Sequence ID: AFI81553.1 Length: 329
Range 1: 307 to 313

Score:26.5 bits(55), Expect:481, 
Method:, 
Identities:7/7(100%), Positives:7/7(100%), Gaps:0/7(0%)

Query  1    VNVPLYR  7
            VNVPLYR
Sbjct  307  VNVPLYR  313


>hypothetical protein [Dyadobacter soli]
Sequence ID: WP_090157611.1 Length: 328
Range 1: 205 to 211

Score:26.5 bits(55), Expect:481, 
Method:, 
Identities:7/7(100%), Positives:7/7(100%), Gaps:0/7(0%)

Query  1    VNVPLYR  7
            VNVPLYR
Sbjct  205  VNVPLYR  211


>N-acetylneuraminate synthase family protein [bacterium]
Sequence ID: MFB6346437.1 Length: 326
Range 1: 45 to 51

Score:26.5 bits(55), Expect:481, 
Method:, 
Identities:7/7(100%), Positives:7/7(100%), Gaps:0/7(0%)

Query  1   VNVPLYR  7
           VNVPLYR
Sbjct  45  VNVPLYR  51


>NAD(P)H-dependent flavin oxidoreductase [Verticiella sp. GG226]
Sequence ID: WP_216187010.1 Length: 326
Range 1: 69 to 75

Score:26.5 bits(55), Expect:481, 
Method:, 
Identities:7/7(100%), Positives:7/7(100%), Gaps:0/7(0%)

Query  1   VNVPLYR  7
           VNVPLYR
Sbjct  69  VNVPLYR  75


Query #2: Taevestivum2 Query ID: lcl|Query_1027069 Length: 21

Clusters producing significant alignments:
                                                                  #          #          Scientific      Cluster                    Max    Total Query   E   Per.   Acc.                        
Cluster Rep.                                                      Mem.       Taxa       Name            Ancestor        Taxid      Score  Score cover Value Ident  Len        Accession        
hypothetical protein VPH35_076154 [Triticum aestivum]             5          2          Triticinae      monocots        1648030    68.5   68.5  100%  1e-11 100.00 633        XBH53712.1       
63 kDa globulin-like protein [Triticum dicoccoides]               8          3          Triticum        monocots        4564       68.5   68.5  100%  1e-11 100.00 611        XP_037428687.1   
globulin 3 [Triticum aestivum]                                    9          4          Triticinae      monocots        1648030    68.5   68.5  100%  1e-11 100.00 588        ACJ65514.1       
hypothetical protein VPH35_076154 [Triticum aestivum]             1          1          Triticum aes... bread wheat     4565       68.5   68.5  100%  1e-11 100.00 562        XBH53711.1       
hypothetical protein VPH35_076154 [Triticum aestivum]             1          1          Triticum aes... bread wheat     4565       68.5   68.5  100%  1e-11 100.00 559        XBH53709.1       
hypothetical protein VPH35_071071 [Triticum aestivum]             3          1          Triticum aes... bread wheat     4565       68.5   68.5  100%  1e-11 100.00 543        XBH82408.1       
unnamed protein product [Triticum turgidum subsp. durum]          4          3          Triticum        monocots        4564       68.5   68.5  100%  1e-11 100.00 512        VAI00829.1       
hypothetical protein VPH35_071071 [Triticum aestivum]             1          1          Triticum aes... bread wheat     4565       68.5   68.5  100%  1e-11 100.00 471        XBH82402.1       
hypothetical protein VPH35_067707 [Triticum aestivum]             2          1          Triticum aes... bread wheat     4565       68.5   68.5  100%  1e-11 100.00 413        XBI74108.1       
globulin 3C, partial [Triticum aestivum]                          1          1          Triticum aes... bread wheat     4565       68.5   68.5  100%  1e-11 100.00 343        ACJ65513.1       
63 kDa globulin-like protein [Hordeum vulgare subsp. vulgare]     1          1          Hordeum vulg... domesticated... 112509     65.5   65.5  100%  1e-10 95.24  637        XP_044979455.1   
hypothetical protein ZWY2020_054072 [Hordeum vulgare]             1          1          Hordeum vulgare barley          4513       65.5   65.5  100%  1e-10 95.24  636        KAI4998730.1     
hypothetical protein VPH35_076153 [Triticum aestivum]             1          1          Triticum aes... bread wheat     4565       65.5   65.5  100%  1e-10 95.24  553        XBH53708.1       
hypothetical protein ZWY2020_054070 [Hordeum vulgare]             1          1          Hordeum vulgare barley          4513       65.5   65.5  100%  1e-10 95.24  406        KAI4998728.1     
63 kDa globulin-like protein [Lolium rigidum]                     2          1          Lolium rigidum  monocots        89674      60.4   60.4  100%  7e-09 90.48  499        XP_047085652.1   
63 kDa globulin-like protein [Lolium rigidum]                     3          2          Lolium          monocots        4520       58.3   58.3  100%  4e-08 85.71  625        XP_047088133.1   
hypothetical protein QYE76_008157 [Lolium multiflorum]            1          1          Lolium multi... Italian ryeg... 4521       57.5   57.5  100%  7e-08 85.71  598        KAK1599254.1     
63 kDa globulin-like protein [Lolium perenne]                     5          3          Lolium          monocots        4520       57.1   57.1  100%  1e-07 85.71  514        XP_051179166.1   
63 kDa globulin-like protein [Brachypodium distachyon]            1          1          Brachypodium... stiff brome     15368      54.1   54.1  100%  1e-06 80.95  580        XP_003559611.1   
unnamed protein product [Alopecurus aequalis]                     1          1          Alopecurus a... monocots        114194     53.7   53.7  100%  2e-06 80.95  572        CAM0875548.1     
hypothetical protein QYE76_063203 [Lolium multiflorum]            1          1          Lolium multi... Italian ryeg... 4521       53.2   53.2  95%   2e-06 85.00  481        KAK1645398.1     
hypothetical protein QYE76_008155 [Lolium multiflorum]            1          1          Lolium multi... Italian ryeg... 4521       53.2   53.2  95%   2e-06 85.00  400        KAK1599252.1     
63 kDa globulin-like protein [Lolium rigidum]                     2          2          Lolium          monocots        4520       50.7   50.7  90%   2e-05 84.21  515        XP_047085572.1   
hypothetical protein E2562_001290 [Oryza meyeriana var....        1          1          Oryza meyeri... monocots        110450     50.3   50.3  100%  3e-05 80.95  533        KAF0910052.1     
hypothetical protein OsI_12896 [Oryza sativa Indica Group]        3          3          Oryza           monocots        4527       48.1   48.1  100%  1e-04 80.95  520        EAY91281.1       
globulin-like protein, partial [Oryza sativa]                     1          1          Oryza sativa    Asian cultiv... 4530       48.1   48.1  100%  1e-04 80.95  461        AAD10375.1       
Cupin family protein, expressed [Oryza sativa Japonica Group]     1          1          Oryza sativa... Japanese rice   39947      48.1   48.1  100%  1e-04 80.95  408        ABF98040.1       
globulin like protein [Oryza sativa Japonica Group]               1          1          Oryza sativa... Japanese rice   39947      48.1   48.1  100%  1e-04 80.95  406        ALC78396.1       
Cupin family protein, expressed [Oryza sativa Japonica Group]     1          1          Oryza sativa... Japanese rice   39947      48.1   48.1  100%  1e-04 80.95  252        ABF98042.1       
putative globulin (with alternative splicing) [Oryza sativa...    1          1          Oryza sativa... Japanese rice   39947      48.1   48.1  100%  1e-04 80.95  250        AAS07325.1       
Globulin-1 S allele [Dichanthelium oligosanthes]                  1          1          Dichantheliu... monocots        888268     47.3   47.3  100%  3e-04 76.19  599        OEL24608.1       
63 kDa globulin-like protein [Oryza brachyantha]                  1          1          Oryza brachy... malo sina       4533       46.0   46.0  100%  8e-04 76.19  549        XP_006650381.2   
hypothetical protein ABZP36_017922 [Zizania latifolia]            1          1          Zizania lati... monocots        58934      45.6   45.6  100%  0.001 71.43  396        KAL5217238.1     
globulin 1, partial [Tripsacum dactyloides]                       4          1          Tripsacum da... eastern gama... 4563       45.2   45.2  100%  0.002 76.19  230        AAK60232.1       
hypothetical protein PVAP13_9NG175300 [Panicum virgatum]          1          1          Panicum virg... switchgrass     38727      44.8   44.8  100%  0.002 71.43  94         KAG2536230.1     
hypothetical protein PVAP13_9NG175000 [Panicum virgatum]          1          1          Panicum virg... switchgrass     38727      44.8   44.8  100%  0.002 71.43  438        KAG2536222.1     
globulin-1 S allele-like [Panicum virgatum]                       7          4          Panicum         panicgrasses    4539       44.8   44.8  100%  0.002 71.43  548        XP_039832869.1   
unnamed protein product [Urochloa decumbens]                      4          1          Urochloa dec... monocots        240449     44.8   44.8  100%  0.002 71.43  591        CAL4943541.1     
hypothetical protein HU200_045157 [Digitaria exilis]              2          1          Digitaria ex... monocots        1010633    44.8   44.8  100%  0.002 71.43  613        KAF8681723.1     
globulin 1, partial [Zea mays subsp. mays]                        67         4          Zea             monocots        4575       42.6   42.6  100%  0.012 71.43  228        AAK60215.1       
globulin-1, partial [Zea mays]                                    105        6          Zea             monocots        4575       42.6   42.6  100%  0.012 71.43  256        AKD01688.1       
Globulin-1 S allele [Zea mays]                                    1          1          Zea mays        maize           4577       42.6   42.6  100%  0.012 71.43  407        ONM07611.1       
globulin1 - maize [Zea mays]                                      0          0          Zea mays        NA              4577       42.6   42.6  100%  0.012 71.43  407        T02258           
globulin-1 S allele [Panicum miliaceum]                           1          1          Panicum mili... monocots        4540       42.6   42.6  100%  0.012 66.67  511        RLN39739.1       
hypothetical protein GUJ93_ZPchr0013g35841 [Zizania palustris]    2          2          Zizania         wild rice       15949      42.6   42.6  95%   0.012 75.00  530        KAG8097732.1     
globulin-1 precursor [Zea mays]                                   4          1          Zea mays        maize           4577       42.6   42.6  100%  0.012 71.43  572        NP_001354320.1   
hypothetical protein BS78_01G134800 [Paspalum vaginatum]          1          1          Paspalum vag... monocots        158149     41.4   41.4  100%  0.035 66.67  546        KAJ1294290.1     
globulin-1 S allele [Setaria viridis]                             3          2          Setaria         monocots        4554       40.1   40.1  100%  0.097 66.67  570        XP_034572862.1   
globulin-1 S allele [Sorghum bicolor]                             1          1          Sorghum bicolor sorghum         4558       40.1   40.1  100%  0.097 66.67  583        XP_002464118.2   
unnamed protein product [Miscanthus lutarioriparius]              5          2          Miscanthus      silver grass    62336      40.1   40.1  100%  0.097 66.67  583        CAD6213919.1     
unnamed protein product [Miscanthus lutarioriparius]              1          1          Miscanthus l... monocots        422564     40.1   40.1  100%  0.097 66.67  589        CAD6224020.1     
hypothetical protein QOZ80_3BG0267650 [Eleusine coracana subsp... 3          1          Eleusine cor... finger millet   191504     39.7   39.7  100%  0.14  66.67  524        KAK3146529.1     
hypothetical protein PVAP13_5NG448358 [Panicum virgatum]          1          1          Panicum virg... switchgrass     38727      39.2   39.2  90%   0.19  73.68  272        KAG2591489.1     
cupincin-like [Lolium perenne]                                    1          1          Lolium perenne  perennial ry... 4522       38.4   38.4  86%   0.38  72.22  176        XP_051187273.1   
hypothetical protein QYE76_003726 [Lolium multiflorum]            1          1          Lolium multi... Italian ryeg... 4521       38.4   38.4  86%   0.39  72.22  681        KAK1629411.1     
Globulin-1 S allele [Zea mays]                                    1          1          Zea mays        maize           4577       38.0   38.0  100%  0.54  61.90  146        PWZ06468.1       
Vicilin-like antimicrobial peptides 2-1 [Acorus calamus]          1          1          Acorus calamus  monocots        4465       37.5   37.5  100%  0.76  68.18  173        KAK1315255.1     
hypothetical protein U9M48_010097 [Paspalum notatum var. saurae]  1          1          Paspalum not... Bahia grass     547442     37.5   37.5  100%  0.77  61.90  555        WVZ60024.1       
hypothetical protein ACP70R_024747 [Stipagrostis hirtigluma...    1          1          Stipagrostis... monocots        1137549    37.5   37.5  100%  0.77  61.90  560        KAL6637175.1     
globulin-1 S allele-like [Phragmites australis]                   1          1          Phragmites a... common reed     29695      37.1   37.1  100%  1.1   61.90  545        XP_062212028.1   
peptidase M20 family protein [Cavenderia fasciculata]             1          1          Cavenderia f... cellular sli... 261658     36.3   36.3  90%   2.2   73.68  507        XP_004358798.1   
globulin-1 S allele-like [Miscanthus floridulus]                  1          1          Miscanthus f... monocots        154761     36.3   36.3  100%  2.2   61.90  523        XP_066316693.1   
globulin-1 S allele-like [Phragmites australis]                   1          1          Phragmites a... common reed     29695      36.3   36.3  76%   2.2   75.00  547        XP_062213333.1   
beta-glucoside-specific PTS transporter subunit IIABC [Blautia... 2          2          unclassified... firmicutes      2648079    35.8   35.8  67%   3.0   80.00  621        WP_087418876.1   
(2Fe-2S)-binding protein [Ancylomarina sp. DW003]                 1          1          Ancylomarina... CFB group ba... 2912573    35.4   35.4  90%   4.2   73.68  187        MDE5421490.1     
hypothetical protein [Acidimicrobiia bacterium]                   1          1          Acidimicrobi... actinobacteria  2080302    35.4   35.4  71%   4.3   71.43  1229       MEX1208765.1     
hypothetical protein VPH35_085917 [Triticum aestivum]             1          1          Triticum aes... bread wheat     4565       35.0   35.0  86%   6.0   72.22  394        XBH95347.1       
hypothetical protein VPH35_085917 [Triticum aestivum]             6          4          Triticum        monocots        4564       35.0   35.0  86%   6.0   72.22  501        XBH95348.1       
mechanosensitive ion channel family protein [Actinomycetota...    1          1          Actinomyceto... actinobacteria  2900548    34.6   34.6  76%   8.5   62.50  298        MEP7018194.1     
M50 family metallopeptidase [Acidimicrobiales bacterium]          1          1          Acidimicrobi... actinobacteria  2201156    34.6   34.6  57%   8.5   83.33  426        HEY6472280.1     
hypothetical protein EJB05_05317, partial [Eragrostis curvula]    1          1          Eragrostis c... weeping love... 38414      34.6   34.6  100%  8.5   61.90  521        TVU45814.1       
4Fe-4S dicluster domain-containing protein [Desulfobacterales...  2          1          Desulfobacte... bacteria        2044940    34.6   34.6  90%   8.6   63.16  976        MFO7495980.1     
DUF5676 family membrane protein [Candidatus Paceibacterota...     1          1          Candidatus P... bacteria        2053589    34.1   34.1  76%   12    59.09  88         MCK6462227.1     
cupin domain-containing protein [Hymenobacter sp. DG25B]          1          1          Hymenobacter... CFB group ba... 1385664    34.1   34.1  86%   12    63.64  137        WP_044518170.1   
beta strand repeat-containing protein [Roseateles sp.]            1          1          Roseateles sp.  b-proteobact... 1971397    34.1   34.1  95%   12    65.00  1544       MFN3302501.1     
MAG: SMP-30/gluconolactonase/LRE family protein...                1          1          Alphaproteob... a-proteobact... 1913988    33.7   33.7  95%   17    51.85  317        RMF36956.1       
FecR family protein [Novosphingobium album (ex Hu et al. 2023)]   1          1          Novosphingob... a-proteobact... 2930093    33.7   33.7  90%   17    68.42  327        WP_243992531.1   
hypothetical protein [Verrucomicrobiota bacterium]                2          1          Verrucomicro... verrucomicrobia 2026799    33.7   33.7  71%   17    73.33  430        MEY4132070.1     
hypothetical protein [Verrucomicrobiota bacterium]                5          2          Verrucomicro... verrucomicrobia 74201      33.7   33.7  71%   17    73.33  445        MEY4853364.1     
2-succinyl-5-enolpyruvyl-6-hydroxy-3-cyclohexene-1-carboxylic-aci 1          1          Diplocloster... firmicutes      2850322    33.7   33.7  57%   17    91.67  578        WP_238726290.1   
hypothetical protein CRG98_012127 [Punica granatum]               1          1          Punica granatum pomegranate     22663      33.7   33.7  62%   17    76.92  586        PKI67543.1       
MAG: Polysialic acid transport protein KpsD precursor...          1          1          Deltaproteob... d-proteobact... 1852868    33.7   33.7  71%   17    80.00  674        OQB54366.1       
SRPBCC family protein [Pseudomonadota bacterium]                  1          1          Pseudomonado... proteobacteria  1977087    33.3   33.3  71%   23    70.59  142        MEO0498616.1     
MULTISPECIES: DUF4190 domain-containing protein [unclassified...  2          2          unclassified... high G+C Gra... 2642494    33.3   33.3  62%   24    78.57  223        WP_068066832.1   
hypothetical protein HYDPIDRAFT_33989 [Hydnomerulius pinastri...  1          1          Hydnomeruliu... basidiomycet... 994086     33.3   33.3  57%   24    91.67  369        KIJ58644.1       
efflux RND transporter periplasmic adaptor subunit...             1          1          Saprospirace... CFB group ba... 2202734    33.3   33.3  86%   24    68.42  382        MBP6185725.1     
GMC oxidoreductase [Mycobacteroides chelonae]                     2          1          Mycobacteroi... high G+C Gra... 1774       33.3   33.3  95%   24    53.33  427        WP_234796925.1   
cupincin-like isoform X1 [Lolium rigidum]                         5          2          Lolium          monocots        4520       33.3   33.3  86%   24    66.67  451        XP_047071353.1   
cholesterol oxidase [Mycobacteroides chelonae]                    2          1          Mycobacteroi... high G+C Gra... 1774       33.3   33.3  95%   24    53.33  533        OHU80560.1       
hypothetical protein CYY_005622 [Polysphondylium violaceum]       1          1          Polysphondyl... cellular sli... 133409     33.3   33.3  90%   24    68.42  538        KAF2073067.1     
sodium-extruding oxaloacetate decarboxylase subunit alpha...      1          1          Thalassotale... g-proteobact... 1763536    33.3   33.3  67%   24    78.57  595        WP_068546078.1   
peptide ABC transporter substrate-binding protein...              1          1          Acetobactera... a-proteobact... 1909293    33.3   33.3  90%   24    61.90  596        HME27960.1       
CHAT domain-containing protein [Candidatus Accumulibacter sp....  2          2          Candidatus A... b-proteobact... 327159     33.3   33.3  90%   24    57.89  1360       WP_291996184.1   
cupin domain-containing protein [Dehalococcoidia bacterium]       1          1          Dehalococcoi... GNS bacteria    2026734    32.9   32.9  52%   33    90.91  94         HEY7269708.1     
hypothetical protein [Corynebacterium glaucum]                    1          1          Corynebacter... high G+C Gra... 187491     32.9   32.9  71%   33    66.67  171        WP_301925822.1   
hypothetical protein [Lambiella insularis]                        1          1          Lambiella in... ascomycete f... 1397036    32.9   32.9  95%   33    63.64  184        MCJ1478053.1     
(2Fe-2S)-binding protein [Marinifilaceae bacterium]               1          1          Marinifilace... CFB group ba... 2774595    32.9   32.9  86%   33    72.22  187        MFA8433256.1     
hypothetical protein [Terriglobia bacterium]                      1          1          Terriglobia ... bacteria        2081523    32.9   32.9  48%   33    100.00 198        MGH9784272.1     
alpha/beta hydrolase [Luteimonas sp.]                             1          1          Luteimonas sp.  g-proteobact... 1873125    32.9   32.9  81%   34    66.67  308        HRN62182.1       
PQQ-dependent sugar dehydrogenase [Stackebrandtia nassauensis]    1          1          Stackebrandt... high G+C Gra... 283811     32.9   32.9  90%   34    66.67  353        WP_013018603.1   


Alignments:

>hypothetical protein VPH35_076154 [Triticum aestivum]
Sequence ID: XBH53712.1 Length: 633
Range 1: 262 to 282

Score:68.5 bits(154), Expect:1e-11, 
Method:, 
Identities:21/21(100%), Positives:21/21(100%), Gaps:0/21(0%)

Query  1    QGDVIVAPAGSIMHLANTDGR  21
            QGDVIVAPAGSIMHLANTDGR
Sbjct  262  QGDVIVAPAGSIMHLANTDGR  282


>63 kDa globulin-like protein [Triticum dicoccoides]
Sequence ID: XP_037428687.1 Length: 611
Range 1: 237 to 257

Score:68.5 bits(154), Expect:1e-11, 
Method:, 
Identities:21/21(100%), Positives:21/21(100%), Gaps:0/21(0%)

Query  1    QGDVIVAPAGSIMHLANTDGR  21
            QGDVIVAPAGSIMHLANTDGR
Sbjct  237  QGDVIVAPAGSIMHLANTDGR  257


>globulin 3 [Triticum aestivum]
Sequence ID: ACJ65514.1 Length: 588
Range 1: 219 to 239

Score:68.5 bits(154), Expect:1e-11, 
Method:, 
Identities:21/21(100%), Positives:21/21(100%), Gaps:0/21(0%)

Query  1    QGDVIVAPAGSIMHLANTDGR  21
            QGDVIVAPAGSIMHLANTDGR
Sbjct  219  QGDVIVAPAGSIMHLANTDGR  239


>hypothetical protein VPH35_076154 [Triticum aestivum]
Sequence ID: XBH53711.1 Length: 562
Range 1: 191 to 211

Score:68.5 bits(154), Expect:1e-11, 
Method:, 
Identities:21/21(100%), Positives:21/21(100%), Gaps:0/21(0%)

Query  1    QGDVIVAPAGSIMHLANTDGR  21
            QGDVIVAPAGSIMHLANTDGR
Sbjct  191  QGDVIVAPAGSIMHLANTDGR  211


>hypothetical protein VPH35_076154 [Triticum aestivum]
Sequence ID: XBH53709.1 Length: 559
Range 1: 188 to 208

Score:68.5 bits(154), Expect:1e-11, 
Method:, 
Identities:21/21(100%), Positives:21/21(100%), Gaps:0/21(0%)

Query  1    QGDVIVAPAGSIMHLANTDGR  21
            QGDVIVAPAGSIMHLANTDGR
Sbjct  188  QGDVIVAPAGSIMHLANTDGR  208


>hypothetical protein VPH35_071071 [Triticum aestivum]
Sequence ID: XBH82408.1 Length: 543
Range 1: 169 to 189

Score:68.5 bits(154), Expect:1e-11, 
Method:, 
Identities:21/21(100%), Positives:21/21(100%), Gaps:0/21(0%)

Query  1    QGDVIVAPAGSIMHLANTDGR  21
            QGDVIVAPAGSIMHLANTDGR
Sbjct  169  QGDVIVAPAGSIMHLANTDGR  189


>unnamed protein product [Triticum turgidum subsp. durum]
Sequence ID: VAI00829.1 Length: 512
Range 1: 138 to 158

Score:68.5 bits(154), Expect:1e-11, 
Method:, 
Identities:21/21(100%), Positives:21/21(100%), Gaps:0/21(0%)

Query  1    QGDVIVAPAGSIMHLANTDGR  21
            QGDVIVAPAGSIMHLANTDGR
Sbjct  138  QGDVIVAPAGSIMHLANTDGR  158


>hypothetical protein VPH35_071071 [Triticum aestivum]
Sequence ID: XBH82402.1 Length: 471
Range 1: 97 to 117

Score:68.5 bits(154), Expect:1e-11, 
Method:, 
Identities:21/21(100%), Positives:21/21(100%), Gaps:0/21(0%)

Query  1    QGDVIVAPAGSIMHLANTDGR  21
            QGDVIVAPAGSIMHLANTDGR
Sbjct  97   QGDVIVAPAGSIMHLANTDGR  117


>hypothetical protein VPH35_067707 [Triticum aestivum]
Sequence ID: XBI74108.1 Length: 413
Range 1: 44 to 64

Score:68.5 bits(154), Expect:1e-11, 
Method:, 
Identities:21/21(100%), Positives:21/21(100%), Gaps:0/21(0%)

Query  1   QGDVIVAPAGSIMHLANTDGR  21
           QGDVIVAPAGSIMHLANTDGR
Sbjct  44  QGDVIVAPAGSIMHLANTDGR  64


>globulin 3C, partial [Triticum aestivum]
Sequence ID: ACJ65513.1 Length: 343
Range 1: 223 to 243

Score:68.5 bits(154), Expect:1e-11, 
Method:, 
Identities:21/21(100%), Positives:21/21(100%), Gaps:0/21(0%)

Query  1    QGDVIVAPAGSIMHLANTDGR  21
            QGDVIVAPAGSIMHLANTDGR
Sbjct  223  QGDVIVAPAGSIMHLANTDGR  243


>63 kDa globulin-like protein [Hordeum vulgare subsp. vulgare]
Sequence ID: XP_044979455.1 Length: 637
Range 1: 268 to 288

Score:65.5 bits(147), Expect:1e-10, 
Method:, 
Identities:20/21(95%), Positives:21/21(100%), Gaps:0/21(0%)

Query  1    QGDVIVAPAGSIMHLANTDGR  21
            +GDVIVAPAGSIMHLANTDGR
Sbjct  268  EGDVIVAPAGSIMHLANTDGR  288


>hypothetical protein ZWY2020_054072 [Hordeum vulgare]
Sequence ID: KAI4998730.1 Length: 636
Range 1: 264 to 284

Score:65.5 bits(147), Expect:1e-10, 
Method:, 
Identities:20/21(95%), Positives:21/21(100%), Gaps:0/21(0%)

Query  1    QGDVIVAPAGSIMHLANTDGR  21
            +GDVIVAPAGSIMHLANTDGR
Sbjct  264  EGDVIVAPAGSIMHLANTDGR  284


>hypothetical protein VPH35_076153 [Triticum aestivum]
Sequence ID: XBH53708.1 Length: 553
Range 1: 184 to 204

Score:65.5 bits(147), Expect:1e-10, 
Method:, 
Identities:20/21(95%), Positives:21/21(100%), Gaps:0/21(0%)

Query  1    QGDVIVAPAGSIMHLANTDGR  21
            +GDVIVAPAGSIMHLANTDGR
Sbjct  184  EGDVIVAPAGSIMHLANTDGR  204


>hypothetical protein ZWY2020_054070 [Hordeum vulgare]
Sequence ID: KAI4998728.1 Length: 406
Range 1: 44 to 64

Score:65.5 bits(147), Expect:1e-10, 
Method:, 
Identities:20/21(95%), Positives:21/21(100%), Gaps:0/21(0%)

Query  1   QGDVIVAPAGSIMHLANTDGR  21
           +GDVIVAPAGSIMHLANTDGR
Sbjct  44  EGDVIVAPAGSIMHLANTDGR  64


>63 kDa globulin-like protein [Lolium rigidum]
Sequence ID: XP_047085652.1 Length: 499
Range 1: 132 to 152

Score:60.4 bits(135), Expect:7e-09, 
Method:, 
Identities:19/21(90%), Positives:19/21(90%), Gaps:0/21(0%)

Query  1    QGDVIVAPAGSIMHLANTDGR  21
            QGD  VAPAGSIMHLANTDGR
Sbjct  132  QGDAFVAPAGSIMHLANTDGR  152


>63 kDa globulin-like protein [Lolium rigidum]
Sequence ID: XP_047088133.1 Length: 625
Range 1: 277 to 297

Score:58.3 bits(130), Expect:4e-08, 
Method:, 
Identities:18/21(86%), Positives:19/21(90%), Gaps:0/21(0%)

Query  1    QGDVIVAPAGSIMHLANTDGR  21
            QGDV+ APAGS MHLANTDGR
Sbjct  277  QGDVVAAPAGSMMHLANTDGR  297


>hypothetical protein QYE76_008157 [Lolium multiflorum]
Sequence ID: KAK1599254.1 Length: 598
Range 1: 250 to 270

Score:57.5 bits(128), Expect:7e-08, 
Method:, 
Identities:18/21(86%), Positives:19/21(90%), Gaps:0/21(0%)

Query  1    QGDVIVAPAGSIMHLANTDGR  21
            QGDV+ A AGSIMHLANTDGR
Sbjct  250  QGDVVAAQAGSIMHLANTDGR  270


>63 kDa globulin-like protein [Lolium perenne]
Sequence ID: XP_051179166.1 Length: 514
Range 1: 149 to 169

Score:57.1 bits(127), Expect:1e-07, 
Method:, 
Identities:18/21(86%), Positives:19/21(90%), Gaps:0/21(0%)

Query  1    QGDVIVAPAGSIMHLANTDGR  21
            QGDV+VAPAG I HLANTDGR
Sbjct  149  QGDVVVAPAGTIRHLANTDGR  169


>63 kDa globulin-like protein [Brachypodium distachyon]
Sequence ID: XP_003559611.1 Length: 580
Range 1: 189 to 209

Score:54.1 bits(120), Expect:1e-06, 
Method:, 
Identities:17/21(81%), Positives:18/21(85%), Gaps:0/21(0%)

Query  1    QGDVIVAPAGSIMHLANTDGR  21
            +GDVIVAPAG  M LANTDGR
Sbjct  189  EGDVIVAPAGTLMYLANTDGR  209


>unnamed protein product [Alopecurus aequalis]
Sequence ID: CAM0875548.1 Length: 572
Range 1: 204 to 224

Score:53.7 bits(119), Expect:2e-06, 
Method:, 
Identities:17/21(81%), Positives:17/21(80%), Gaps:0/21(0%)

Query  1    QGDVIVAPAGSIMHLANTDGR  21
            QGD  V PAGSIMHLAN DGR
Sbjct  204  QGDAFVTPAGSIMHLANIDGR  224


>hypothetical protein QYE76_063203 [Lolium multiflorum]
Sequence ID: KAK1645398.1 Length: 481
Range 1: 155 to 174

Score:53.2 bits(118), Expect:2e-06, 
Method:, 
Identities:17/20(85%), Positives:17/20(85%), Gaps:0/20(0%)

Query  1    QGDVIVAPAGSIMHLANTDG  20
            QGDVIV PAGSI HL NTDG
Sbjct  155  QGDVIVSPAGSIRHLTNTDG  174


>hypothetical protein QYE76_008155 [Lolium multiflorum]
Sequence ID: KAK1599252.1 Length: 400
Range 1: 33 to 52

Score:53.2 bits(118), Expect:2e-06, 
Method:, 
Identities:17/20(85%), Positives:17/20(85%), Gaps:0/20(0%)

Query  1   QGDVIVAPAGSIMHLANTDG  20
           QGDVIV PAGSI HL NTDG
Sbjct  33  QGDVIVSPAGSIRHLTNTDG  52


>63 kDa globulin-like protein [Lolium rigidum]
Sequence ID: XP_047085572.1 Length: 515
Range 1: 152 to 170

Score:50.7 bits(112), Expect:2e-05, 
Method:, 
Identities:16/19(84%), Positives:16/19(84%), Gaps:0/19(0%)

Query  1    QGDVIVAPAGSIMHLANTD  19
            QGDVIV PAGSI HL NTD
Sbjct  152  QGDVIVSPAGSIRHLTNTD  170


>hypothetical protein E2562_001290 [Oryza meyeriana var. granulata]
Sequence ID: KAF0910052.1 Length: 533
Range 1: 190 to 210

Score:50.3 bits(111), Expect:3e-05, 
Method:, 
Identities:17/21(81%), Positives:17/21(80%), Gaps:0/21(0%)

Query  1    QGDVIVAPAGSIMHLANTDGR  21
            QGDV VAPAG I  LANTDGR
Sbjct  190  QGDVFVAPAGTITYLANTDGR  210


>hypothetical protein OsI_12896 [Oryza sativa Indica Group]
Sequence ID: EAY91281.1 Length: 520
Range 1: 191 to 211

Score:48.1 bits(106), Expect:1e-04, 
Method:, 
Identities:17/21(81%), Positives:17/21(80%), Gaps:0/21(0%)

Query  1    QGDVIVAPAGSIMHLANTDGR  21
            QGDV VAPAG I  LANTDGR
Sbjct  191  QGDVFVAPAGTINYLANTDGR  211


>globulin-like protein, partial [Oryza sativa]
Sequence ID: AAD10375.1 Length: 461
Range 1: 79 to 99

Score:48.1 bits(106), Expect:1e-04, 
Method:, 
Identities:17/21(81%), Positives:17/21(80%), Gaps:0/21(0%)

Query  1   QGDVIVAPAGSIMHLANTDGR  21
           QGDV VAPAG I  LANTDGR
Sbjct  79  QGDVFVAPAGTINYLANTDGR  99


>Cupin family protein, expressed [Oryza sativa Japonica Group]
Sequence ID: ABF98040.1 Length: 408
Range 1: 191 to 211

Score:48.1 bits(106), Expect:1e-04, 
Method:, 
Identities:17/21(81%), Positives:17/21(80%), Gaps:0/21(0%)

Query  1    QGDVIVAPAGSIMHLANTDGR  21
            QGDV VAPAG I  LANTDGR
Sbjct  191  QGDVFVAPAGTINYLANTDGR  211


>globulin like protein [Oryza sativa Japonica Group]
Sequence ID: ALC78396.1 Length: 406
Range 1: 35 to 55

Score:48.1 bits(106), Expect:1e-04, 
Method:, 
Identities:17/21(81%), Positives:17/21(80%), Gaps:0/21(0%)

Query  1   QGDVIVAPAGSIMHLANTDGR  21
           QGDV VAPAG I  LANTDGR
Sbjct  35  QGDVFVAPAGTINYLANTDGR  55


>Cupin family protein, expressed [Oryza sativa Japonica Group]
Sequence ID: ABF98042.1 Length: 252
Range 1: 191 to 211

Score:48.1 bits(106), Expect:1e-04, 
Method:, 
Identities:17/21(81%), Positives:17/21(80%), Gaps:0/21(0%)

Query  1    QGDVIVAPAGSIMHLANTDGR  21
            QGDV VAPAG I  LANTDGR
Sbjct  191  QGDVFVAPAGTINYLANTDGR  211


>putative globulin (with alternative splicing) [Oryza sativa Japonica Group]
Sequence ID: AAS07325.1 Length: 250
Range 1: 191 to 211

Score:48.1 bits(106), Expect:1e-04, 
Method:, 
Identities:17/21(81%), Positives:17/21(80%), Gaps:0/21(0%)

Query  1    QGDVIVAPAGSIMHLANTDGR  21
            QGDV VAPAG I  LANTDGR
Sbjct  191  QGDVFVAPAGTINYLANTDGR  211


>Globulin-1 S allele [Dichanthelium oligosanthes]
Sequence ID: OEL24608.1 Length: 599
Range 1: 188 to 208

Score:47.3 bits(104), Expect:3e-04, 
Method:, 
Identities:16/21(76%), Positives:17/21(80%), Gaps:0/21(0%)

Query  1    QGDVIVAPAGSIMHLANTDGR  21
            +GDV VAPAG I  LANTDGR
Sbjct  188  EGDVFVAPAGAITYLANTDGR  208


>63 kDa globulin-like protein [Oryza brachyantha]
Sequence ID: XP_006650381.2 Length: 549
Range 1: 194 to 214

Score:46.0 bits(101), Expect:8e-04, 
Method:, 
Identities:16/21(76%), Positives:17/21(80%), Gaps:0/21(0%)

Query  1    QGDVIVAPAGSIMHLANTDGR  21
            QGD+ VAPAG I  LANTDGR
Sbjct  194  QGDIFVAPAGTINYLANTDGR  214


>hypothetical protein ABZP36_017922 [Zizania latifolia]
Sequence ID: KAL5217238.1 Length: 396
Range 1: 166 to 186

Score:45.6 bits(100), Expect:0.001, 
Method:, 
Identities:15/21(71%), Positives:17/21(80%), Gaps:0/21(0%)

Query  1    QGDVIVAPAGSIMHLANTDGR  21
            QGD+ VAPAG +  LANTDGR
Sbjct  166  QGDIFVAPAGTVTYLANTDGR  186


>globulin 1, partial [Tripsacum dactyloides]
Sequence ID: AAK60232.1 Length: 230
Range 1: 191 to 211

Score:45.2 bits(99), Expect:0.002, 
Method:, 
Identities:16/21(76%), Positives:16/21(76%), Gaps:0/21(0%)

Query  1    QGDVIVAPAGSIMHLANTDGR  21
            QG V VAPAG I  LANTDGR
Sbjct  191  QGHVFVAPAGAITYLANTDGR  211


>hypothetical protein PVAP13_9NG175300 [Panicum virgatum]
Sequence ID: KAG2536230.1 Length: 94
Range 1: 14 to 34

Score:44.8 bits(98), Expect:0.002, 
Method:, 
Identities:15/21(71%), Positives:17/21(80%), Gaps:0/21(0%)

Query  1   QGDVIVAPAGSIMHLANTDGR  21
           +GDV VAPAG +  LANTDGR
Sbjct  14  EGDVFVAPAGAVTYLANTDGR  34


>hypothetical protein PVAP13_9NG175000 [Panicum virgatum]
Sequence ID: KAG2536222.1 Length: 438
Range 1: 177 to 197

Score:44.8 bits(98), Expect:0.002, 
Method:, 
Identities:15/21(71%), Positives:17/21(80%), Gaps:0/21(0%)

Query  1    QGDVIVAPAGSIMHLANTDGR  21
            +GDV VAPAG +  LANTDGR
Sbjct  177  EGDVFVAPAGAVTYLANTDGR  197


>globulin-1 S allele-like [Panicum virgatum]
Sequence ID: XP_039832869.1 Length: 548
Range 1: 177 to 197

Score:44.8 bits(98), Expect:0.002, 
Method:, 
Identities:15/21(71%), Positives:17/21(80%), Gaps:0/21(0%)

Query  1    QGDVIVAPAGSIMHLANTDGR  21
            +GDV VAPAG +  LANTDGR
Sbjct  177  EGDVFVAPAGAVTYLANTDGR  197


>unnamed protein product [Urochloa decumbens]
Sequence ID: CAL4943541.1 Length: 591
Range 1: 186 to 206

Score:44.8 bits(98), Expect:0.002, 
Method:, 
Identities:15/21(71%), Positives:17/21(80%), Gaps:0/21(0%)

Query  1    QGDVIVAPAGSIMHLANTDGR  21
            +GDV VAPAG +  LANTDGR
Sbjct  186  EGDVFVAPAGTVTYLANTDGR  206


>hypothetical protein HU200_045157 [Digitaria exilis]
Sequence ID: KAF8681723.1 Length: 613
Range 1: 180 to 200

Score:44.8 bits(98), Expect:0.002, 
Method:, 
Identities:15/21(71%), Positives:17/21(80%), Gaps:0/21(0%)

Query  1    QGDVIVAPAGSIMHLANTDGR  21
            +GDV VAPAG +  LANTDGR
Sbjct  180  EGDVFVAPAGTVTYLANTDGR  200


>globulin 1, partial [Zea mays subsp. mays]
Sequence ID: AAK60215.1 Length: 228
Range 1: 189 to 209

Score:42.6 bits(93), Expect:0.012, 
Method:, 
Identities:15/21(71%), Positives:16/21(76%), Gaps:0/21(0%)

Query  1    QGDVIVAPAGSIMHLANTDGR  21
            QG V VAPAG +  LANTDGR
Sbjct  189  QGHVFVAPAGAVTYLANTDGR  209


>globulin-1, partial [Zea mays]
Sequence ID: AKD01688.1 Length: 256
Range 1: 190 to 210

Score:42.6 bits(93), Expect:0.012, 
Method:, 
Identities:15/21(71%), Positives:16/21(76%), Gaps:0/21(0%)

Query  1    QGDVIVAPAGSIMHLANTDGR  21
            QG V VAPAG +  LANTDGR
Sbjct  190  QGHVFVAPAGAVTYLANTDGR  210


>Globulin-1 S allele [Zea mays]
Sequence ID: ONM07611.1 Length: 407
Range 1: 186 to 206

Score:42.6 bits(93), Expect:0.012, 
Method:, 
Identities:15/21(71%), Positives:16/21(76%), Gaps:0/21(0%)

Query  1    QGDVIVAPAGSIMHLANTDGR  21
            QG V VAPAG +  LANTDGR
Sbjct  186  QGHVFVAPAGAVTYLANTDGR  206


>globulin1 - maize [Zea mays]
Sequence ID: pir|T02258| Length: 407
Range 1: 187 to 207

Score:42.6 bits(93), Expect:0.012, 
Method:, 
Identities:15/21(71%), Positives:16/21(76%), Gaps:0/21(0%)

Query  1    QGDVIVAPAGSIMHLANTDGR  21
            QG V VAPAG +  LANTDGR
Sbjct  187  QGHVFVAPAGAVTYLANTDGR  207


>globulin-1 S allele [Panicum miliaceum]
Sequence ID: RLN39739.1 Length: 511
Range 1: 129 to 149

Score:42.6 bits(93), Expect:0.012, 
Method:, 
Identities:14/21(67%), Positives:17/21(80%), Gaps:0/21(0%)

Query  1    QGDVIVAPAGSIMHLANTDGR  21
            +GD+ VAPAG +  LANTDGR
Sbjct  129  EGDIFVAPAGAVTYLANTDGR  149


>hypothetical protein GUJ93_ZPchr0013g35841 [Zizania palustris]
Sequence ID: KAG8097732.1 Length: 530
Range 1: 178 to 197

Score:42.6 bits(93), Expect:0.012, 
Method:, 
Identities:15/20(75%), Positives:16/20(80%), Gaps:0/20(0%)

Query  1    QGDVIVAPAGSIMHLANTDG  20
            QGD+ VAPAG I  LANTDG
Sbjct  178  QGDIFVAPAGTINYLANTDG  197


>globulin-1 precursor [Zea mays]
Sequence ID: NP_001354320.1 Length: 572
Range 1: 186 to 206

Score:42.6 bits(93), Expect:0.012, 
Method:, 
Identities:15/21(71%), Positives:16/21(76%), Gaps:0/21(0%)

Query  1    QGDVIVAPAGSIMHLANTDGR  21
            QG V VAPAG +  LANTDGR
Sbjct  186  QGHVFVAPAGAVTYLANTDGR  206


>hypothetical protein BS78_01G134800 [Paspalum vaginatum]
Sequence ID: KAJ1294290.1 Length: 546
Range 1: 178 to 198

Score:41.4 bits(90), Expect:0.035, 
Method:, 
Identities:14/21(67%), Positives:16/21(76%), Gaps:0/21(0%)

Query  1    QGDVIVAPAGSIMHLANTDGR  21
            +G + VAPAG I  LANTDGR
Sbjct  178  EGHIFVAPAGAIIYLANTDGR  198


>globulin-1 S allele [Setaria viridis]
Sequence ID: XP_034572862.1 Length: 570
Range 1: 188 to 208

Score:40.1 bits(87), Expect:0.097, 
Method:, 
Identities:14/21(67%), Positives:16/21(76%), Gaps:0/21(0%)

Query  1    QGDVIVAPAGSIMHLANTDGR  21
            +GDV VAPAG +  LAN DGR
Sbjct  188  EGDVFVAPAGAVTYLANPDGR  208


>globulin-1 S allele [Sorghum bicolor]
Sequence ID: XP_002464118.2 Length: 583
Range 1: 183 to 203

Score:40.1 bits(87), Expect:0.097, 
Method:, 
Identities:14/21(67%), Positives:16/21(76%), Gaps:0/21(0%)

Query  1    QGDVIVAPAGSIMHLANTDGR  21
            +G + VAPAG I  LANTDGR
Sbjct  183  EGHIFVAPAGAITYLANTDGR  203


>unnamed protein product [Miscanthus lutarioriparius]
Sequence ID: CAD6213919.1 Length: 583
Range 1: 188 to 208

Score:40.1 bits(87), Expect:0.097, 
Method:, 
Identities:14/21(67%), Positives:16/21(76%), Gaps:0/21(0%)

Query  1    QGDVIVAPAGSIMHLANTDGR  21
            +G + VAPAG I  LANTDGR
Sbjct  188  EGHIFVAPAGAITYLANTDGR  208


>unnamed protein product [Miscanthus lutarioriparius]
Sequence ID: CAD6224020.1 Length: 589
Range 1: 511 to 531

Score:40.1 bits(87), Expect:0.097, 
Method:, 
Identities:14/21(67%), Positives:16/21(76%), Gaps:0/21(0%)

Query  1    QGDVIVAPAGSIMHLANTDGR  21
            +G + VAPAG I  LANTDGR
Sbjct  511  EGHIFVAPAGAITYLANTDGR  531


>hypothetical protein QOZ80_3BG0267650 [Eleusine coracana subsp. coracana]
Sequence ID: KAK3146529.1 Length: 524
Range 1: 153 to 173

Score:39.7 bits(86), Expect:0.14, 
Method:, 
Identities:14/21(67%), Positives:16/21(76%), Gaps:0/21(0%)

Query  1    QGDVIVAPAGSIMHLANTDGR  21
            +G V VAPAG +  LANTDGR
Sbjct  153  EGSVFVAPAGAVTYLANTDGR  173


>hypothetical protein PVAP13_5NG448358 [Panicum virgatum]
Sequence ID: KAG2591489.1 Length: 272
Range 1: 185 to 203

Score:39.2 bits(85), Expect:0.19, 
Method:, 
Identities:14/19(74%), Positives:15/19(78%), Gaps:0/19(0%)

Query  3    DVIVAPAGSIMHLANTDGR  21
            DV VAPAG +  LANTDGR
Sbjct  185  DVFVAPAGVVTYLANTDGR  203


>cupincin-like [Lolium perenne]
Sequence ID: XP_051187273.1 Length: 176
Range 1: 138 to 155

Score:38.4 bits(83), Expect:0.38, 
Method:, 
Identities:13/18(72%), Positives:14/18(77%), Gaps:0/18(0%)

Query  1    QGDVIVAPAGSIMHLANT  18
            +GDV V PAGSIM  ANT
Sbjct  138  EGDVMVIPAGSIMYFANT  155


>hypothetical protein QYE76_003726 [Lolium multiflorum]
Sequence ID: KAK1629411.1 Length: 681
Range 1: 369 to 386

Score:38.4 bits(83), Expect:0.39, 
Method:, 
Identities:13/18(72%), Positives:14/18(77%), Gaps:0/18(0%)

Query  1    QGDVIVAPAGSIMHLANT  18
            +GDV V PAGSIM  ANT
Sbjct  369  EGDVMVIPAGSIMYFANT  386


>Globulin-1 S allele [Zea mays]
Sequence ID: PWZ06468.1 Length: 146
Range 1: 107 to 127

Score:38.0 bits(82), Expect:0.54, 
Method:, 
Identities:13/21(62%), Positives:16/21(76%), Gaps:0/21(0%)

Query  1    QGDVIVAPAGSIMHLANTDGR  21
            QG + VAPAG +  LANT+GR
Sbjct  107  QGHIFVAPAGAVTYLANTNGR  127


>Vicilin-like antimicrobial peptides 2-1 [Acorus calamus]
Sequence ID: KAK1315255.1 Length: 173
Range 1: 127 to 147

Score:37.5 bits(81), Expect:0.76, 
Method:, 
Identities:15/22(68%), Positives:15/22(68%), Gaps:2/22(9%)

Query  1    QGDVIVA-PAGSIMHLANTDGR  21
            QGD IVA P G I HL NTD R
Sbjct  127  QGD-IVAVPSGVIVHLTNTDNR  147


>hypothetical protein U9M48_010097 [Paspalum notatum var. saurae]
Sequence ID: WVZ60024.1 Length: 555
Range 1: 180 to 200

Score:37.5 bits(81), Expect:0.77, 
Method:, 
Identities:13/21(62%), Positives:16/21(76%), Gaps:0/21(0%)

Query  1    QGDVIVAPAGSIMHLANTDGR  21
            +G + VAPAG +  LANTDGR
Sbjct  180  EGHIFVAPAGAVTYLANTDGR  200


>hypothetical protein ACP70R_024747 [Stipagrostis hirtigluma subsp. patula]
Sequence ID: KAL6637175.1 Length: 560
Range 1: 194 to 214

Score:37.5 bits(81), Expect:0.77, 
Method:, 
Identities:13/21(62%), Positives:16/21(76%), Gaps:0/21(0%)

Query  1    QGDVIVAPAGSIMHLANTDGR  21
            +G + VAPAG +  LANTDGR
Sbjct  194  EGHIFVAPAGAVTYLANTDGR  214


>globulin-1 S allele-like [Phragmites australis]
Sequence ID: XP_062212028.1 Length: 545
Range 1: 188 to 208

Score:37.1 bits(80), Expect:1.1, 
Method:, 
Identities:13/21(62%), Positives:15/21(71%), Gaps:0/21(0%)

Query  1    QGDVIVAPAGSIMHLANTDGR  21
            +G + V PAG I  LANTDGR
Sbjct  188  EGHIFVTPAGAITYLANTDGR  208


>peptidase M20 family protein [Cavenderia fasciculata]
Sequence ID: XP_004358798.1 Length: 507
Range 1: 436 to 451

Score:36.3 bits(78), Expect:2.2, 
Method:, 
Identities:14/19(74%), Positives:14/19(73%), Gaps:3/19(15%)

Query  3    DVIVAPAGSIMHLANTDGR  21
            DVIVAPA  IM  ANTD R
Sbjct  436  DVIVAPA--IM-IANTDTR  451


>globulin-1 S allele-like [Miscanthus floridulus]
Sequence ID: XP_066316693.1 Length: 523
Range 1: 166 to 186

Score:36.3 bits(78), Expect:2.2, 
Method:, 
Identities:13/21(62%), Positives:15/21(71%), Gaps:0/21(0%)

Query  1    QGDVIVAPAGSIMHLANTDGR  21
            +G + VAPAG I  LA TDGR
Sbjct  166  EGHIFVAPAGAITYLAKTDGR  186


>globulin-1 S allele-like [Phragmites australis]
Sequence ID: XP_062213333.1 Length: 547
Range 1: 187 to 202

Score:36.3 bits(78), Expect:2.2, 
Method:, 
Identities:12/16(75%), Positives:13/16(81%), Gaps:0/16(0%)

Query  6    VAPAGSIMHLANTDGR  21
            VAPAG +  LANTDGR
Sbjct  187  VAPAGAVTYLANTDGR  202


>beta-glucoside-specific PTS transporter subunit IIABC [Blautia sp. An81]
Sequence ID: WP_087418876.1 Length: 621
Range 1: 512 to 526

Score:35.8 bits(77), Expect:3.0, 
Method:, 
Identities:12/15(80%), Positives:13/15(86%), Gaps:1/15(6%)

Query  5    IVAPA-GSIMHLANT  18
            IVAPA G IMHLA+T
Sbjct  512  IVAPADGKIMHLADT  526


>(2Fe-2S)-binding protein [Ancylomarina sp. DW003]
Sequence ID: MDE5421490.1 Length: 187
Range 1: 56 to 73

Score:35.4 bits(76), Expect:4.2, 
Method:, 
Identities:14/19(74%), Positives:14/19(73%), Gaps:1/19(5%)

Query  2   GDVIVAPAGSIMHLANTDG  20
           GDV VAPAGS MH   TDG
Sbjct  56  GDVLVAPAGS-MHTLKTDG  73


>hypothetical protein [Acidimicrobiia bacterium]
Sequence ID: MEX1208765.1 Length: 1229
Range 1: 224 to 244

Score:35.4 bits(76), Expect:4.3, 
Method:, 
Identities:15/21(71%), Positives:15/21(71%), Gaps:6/21(28%)

Query  2    GDVIVA-P---AGSIMH--LA  16
            GDVIVA P   AGSIMH  LA
Sbjct  224  GDVIVALPSGLAGSIMHRGLA  244


>hypothetical protein VPH35_085917 [Triticum aestivum]
Sequence ID: XBH95347.1 Length: 394
Range 1: 174 to 191

Score:35.0 bits(75), Expect:6.0, 
Method:, 
Identities:13/18(72%), Positives:14/18(77%), Gaps:0/18(0%)

Query  1    QGDVIVAPAGSIMHLANT  18
            +GDVIV PAGSI   ANT
Sbjct  174  EGDVIVIPAGSIVYSANT  191


>hypothetical protein VPH35_085917 [Triticum aestivum]
Sequence ID: XBH95348.1 Length: 501
Range 1: 174 to 191

Score:35.0 bits(75), Expect:6.0, 
Method:, 
Identities:13/18(72%), Positives:14/18(77%), Gaps:0/18(0%)

Query  1    QGDVIVAPAGSIMHLANT  18
            +GDVIV PAGSI   ANT
Sbjct  174  EGDVIVIPAGSIVYSANT  191


>mechanosensitive ion channel family protein [Actinomycetota bacterium]
Sequence ID: MEP7018194.1 Length: 298
Range 1: 173 to 188

Score:34.6 bits(74), Expect:8.5, 
Method:, 
Identities:10/16(63%), Positives:13/16(81%), Gaps:0/16(0%)

Query  2    GDVIVAPAGSIMHLAN  17
            G+VI+ P GSIM+L N
Sbjct  173  GEVIITPNGSIMQLTN  188


>M50 family metallopeptidase [Acidimicrobiales bacterium]
Sequence ID: HEY6472280.1 Length: 426
Range 1: 133 to 144

Score:34.6 bits(74), Expect:8.5, 
Method:, 
Identities:10/12(83%), Positives:11/12(91%), Gaps:0/12(0%)

Query  4    VIVAPAGSIMHL  15
            +IVA AGSIMHL
Sbjct  133  IIVASAGSIMHL  144


>hypothetical protein EJB05_05317, partial [Eragrostis curvula]
Sequence ID: TVU45814.1 Length: 521
Range 1: 146 to 166

Score:34.6 bits(74), Expect:8.5, 
Method:, 
Identities:13/21(62%), Positives:15/21(71%), Gaps:0/21(0%)

Query  1    QGDVIVAPAGSIMHLANTDGR  21
            +G VIV PAG +   ANTDGR
Sbjct  146  EGHVIVLPAGAVTYFANTDGR  166


>4Fe-4S dicluster domain-containing protein [Desulfobacterales bacterium]
Sequence ID: MFO7495980.1 Length: 976
Range 1: 671 to 689

Score:34.6 bits(74), Expect:8.6, 
Method:, 
Identities:12/19(63%), Positives:13/19(68%), Gaps:0/19(0%)

Query  2    GDVIVAPAGSIMHLANTDG  20
            GDV  AP G  M+LA TDG
Sbjct  671  GDVLLAPTGKRMQLAHTDG  689


>DUF5676 family membrane protein [Candidatus Paceibacterota bacterium]
Sequence ID: MCK6462227.1 Length: 88
Range 1: 26 to 47

Score:34.1 bits(73), Expect:12, 
Method:, 
Identities:13/22(59%), Positives:13/22(59%), Gaps:6/22(27%)

Query  4   VIVAP------AGSIMHLANTD  19
           V VAP      AGSIMHL N D
Sbjct  26  VAVAPEFSAKLAGSIMHLVNID  47


>cupin domain-containing protein [Hymenobacter sp. DG25B]
Sequence ID: WP_044518170.1 Length: 137
Range 1: 79 to 96

Score:34.1 bits(73), Expect:12, 
Method:, 
Identities:14/22(64%), Positives:14/22(63%), Gaps:8/22(36%)

Query  2   GDVIVAPAGS----IMHLANTD  19
           GDVIVAPAGS    I    NTD
Sbjct  79  GDVIVAPAGSTHNVI----NTD  96


>beta strand repeat-containing protein [Roseateles sp.]
Sequence ID: MFN3302501.1 Length: 1544
Range 1: 392 to 411

Score:34.1 bits(73), Expect:12, 
Method:, 
Identities:13/20(65%), Positives:16/20(80%), Gaps:0/20(0%)

Query  1    QGDVIVAPAGSIMHLANTDG  20
            QG V+V  AGS++ LANTDG
Sbjct  392  QGSVVVDGAGSVLTLANTDG  411


>MAG: SMP-30/gluconolactonase/LRE family protein [Alphaproteobacteria bacterium]
Sequence ID: RMF36956.1 Length: 317
Range 1: 168 to 194

Score:33.7 bits(72), Expect:17, 
Method:, 
Identities:14/27(52%), Positives:16/27(59%), Gaps:7/27(25%)

Query  2    GDVIVA------PAGSIMHLANT-DGR  21
            GDVI+       PAG IM  A+T DGR
Sbjct  168  GDVIISNGLAFSPAGDIMYFADTPDGR  194


>FecR family protein [Novosphingobium album (ex Hu et al. 2023)]
Sequence ID: WP_243992531.1 Length: 327
Range 1: 118 to 134

Score:33.7 bits(72), Expect:17, 
Method:, 
Identities:13/19(68%), Positives:13/19(68%), Gaps:2/19(10%)

Query  3    DVIVAPAGSIMHLANTDGR  21
            DV   P GSIMHL NTD R
Sbjct  118  DVTL-PDGSIMHL-NTDSR  134


>hypothetical protein [Verrucomicrobiota bacterium]
Sequence ID: MEY4132070.1 Length: 430
Range 1: 302 to 316

Score:33.7 bits(72), Expect:17, 
Method:, 
Identities:11/15(73%), Positives:12/15(80%), Gaps:0/15(0%)

Query  6    VAPAGSIMHLANTDG  20
            VAPAG I HLA+T G
Sbjct  302  VAPAGTIIHLADTTG  316


>hypothetical protein [Verrucomicrobiota bacterium]
Sequence ID: MEY4853364.1 Length: 445
Range 1: 316 to 330

Score:33.7 bits(72), Expect:17, 
Method:, 
Identities:11/15(73%), Positives:12/15(80%), Gaps:0/15(0%)

Query  6    VAPAGSIMHLANTDG  20
            VAPAG I HLA+T G
Sbjct  316  VAPAGTIIHLADTTG  330


>2-succinyl-5-enolpyruvyl-6-hydroxy-3-cyclohexene-1-carboxylic-acid synthase [Diplocloster modestus]
Sequence ID: WP_238726290.1 Length: 578
Range 1: 378 to 388

Score:33.7 bits(72), Expect:17, 
Method:, 
Identities:11/12(92%), Positives:11/12(91%), Gaps:1/12(8%)

Query  5    IVAPAGSIMHLA  16
            IV PAGSIMHLA
Sbjct  378  IV-PAGSIMHLA  388


>hypothetical protein CRG98_012127 [Punica granatum]
Sequence ID: PKI67543.1 Length: 586
Range 1: 11 to 23

Score:33.7 bits(72), Expect:17, 
Method:, 
Identities:10/13(77%), Positives:10/13(76%), Gaps:0/13(0%)

Query  3   DVIVAPAGSIMHL  15
           DVIV PA  IMHL
Sbjct  11  DVIVTPAADIMHL  23


>MAG: Polysialic acid transport protein KpsD precursor [Deltaproteobacteria bacterium ADurb.Bin151]
Sequence ID: OQB54366.1 Length: 674
Range 1: 635 to 648

Score:33.7 bits(72), Expect:17, 
Method:, 
Identities:12/15(80%), Positives:12/15(80%), Gaps:1/15(6%)

Query  2    GDVIVAPAGSIMHLA  16
            GDVIVAP GSI H A
Sbjct  635  GDVIVAP-GSIKHIA  648


>SRPBCC family protein [Pseudomonadota bacterium]
Sequence ID: MEO0498616.1 Length: 142
Range 1: 88 to 104

Score:33.3 bits(71), Expect:23, 
Method:, 
Identities:12/17(71%), Positives:13/17(76%), Gaps:2/17(11%)

Query  1    QGDVIVAPA--GSIMHL  15
            QG VIV PA  GSIMH+
Sbjct  88   QGVVIVTPAEGGSIMHM  104


>MULTISPECIES: DUF4190 domain-containing protein [unclassified Mycobacterium]
Sequence ID: WP_068066832.1 Length: 223
Range 1: 64 to 77

Score:33.3 bits(71), Expect:24, 
Method:, 
Identities:11/14(79%), Positives:11/14(78%), Gaps:1/14(7%)

Query  4   VIVAPAGSIM-HLA  16
           VIV PAG IM HLA
Sbjct  64  VIVPPAGAIMGHLA  77


>hypothetical protein HYDPIDRAFT_33989 [Hydnomerulius pinastri MD-312]
Sequence ID: KIJ58644.1 Length: 369
Range 1: 49 to 59

Score:33.3 bits(71), Expect:24, 
Method:, 
Identities:11/12(92%), Positives:11/12(91%), Gaps:1/12(8%)

Query  7   APAGSIMHLANT  18
           APAGSIMH ANT
Sbjct  49  APAGSIMH-ANT  59


>efflux RND transporter periplasmic adaptor subunit [Saprospiraceae bacterium]
Sequence ID: MBP6185725.1 Length: 382
Range 1: 212 to 228

Score:33.3 bits(71), Expect:24, 
Method:, 
Identities:13/19(68%), Positives:13/19(68%), Gaps:3/19(15%)

Query  1    QGDVIVAPAG-SIMHLANT  18
            QGDV  AP G  IMHL NT
Sbjct  212  QGDV--APPGFAIMHLINT  228


>GMC oxidoreductase [Mycobacteroides chelonae]
Sequence ID: WP_234796925.1 Length: 427
Range 1: 246 to 275

Score:33.3 bits(71), Expect:24, 
Method:, 
Identities:16/30(53%), Positives:16/30(53%), Gaps:10/30(33%)

Query  2    GDVIVA-------PAG---SIMHLANTDGR  21
            GDV VA       PAG   SIM L N DGR
Sbjct  246  GDVMVAHMLKESDPAGTHQSIMGLINIDGR  275


>cupincin-like isoform X1 [Lolium rigidum]
Sequence ID: XP_047071353.1 Length: 451
Range 1: 138 to 155

Score:33.3 bits(71), Expect:24, 
Method:, 
Identities:12/18(67%), Positives:13/18(72%), Gaps:0/18(0%)

Query  1    QGDVIVAPAGSIMHLANT  18
            +GDV V PAGSI   ANT
Sbjct  138  EGDVMVIPAGSIVYFANT  155


>cholesterol oxidase [Mycobacteroides chelonae]
Sequence ID: OHU80560.1 Length: 533
Range 1: 352 to 381

Score:33.3 bits(71), Expect:24, 
Method:, 
Identities:16/30(53%), Positives:16/30(53%), Gaps:10/30(33%)

Query  2    GDVIVA-------PAG---SIMHLANTDGR  21
            GDV VA       PAG   SIM L N DGR
Sbjct  352  GDVMVAHMLKESDPAGTHQSIMGLINIDGR  381


>hypothetical protein CYY_005622 [Polysphondylium violaceum]
Sequence ID: KAF2073067.1 Length: 538
Range 1: 468 to 483

Score:33.3 bits(71), Expect:24, 
Method:, 
Identities:13/19(68%), Positives:13/19(68%), Gaps:3/19(15%)

Query  3    DVIVAPAGSIMHLANTDGR  21
            DVIVAP   IM  ANTD R
Sbjct  468  DVIVAP--TIM-VANTDTR  483


>sodium-extruding oxaloacetate decarboxylase subunit alpha [Thalassotalea crassostreae]
Sequence ID: WP_068546078.1 Length: 595
Range 1: 489 to 502

Score:33.3 bits(71), Expect:24, 
Method:, 
Identities:11/14(79%), Positives:11/14(78%), Gaps:0/14(0%)

Query  3    DVIVAPAGSIMHLA  16
            DVIVAP GSI H A
Sbjct  489  DVIVAPSGSIEHIA  502


>peptide ABC transporter substrate-binding protein [Acetobacteraceae bacterium]
Sequence ID: HME27960.1 Length: 596
Range 1: 307 to 327

Score:33.3 bits(71), Expect:24, 
Method:, 
Identities:13/21(62%), Positives:14/21(66%), Gaps:2/21(9%)

Query  1    QGDVIVAPAGSIMH--LANTD  19
            QG VI+ PAG I H  L NTD
Sbjct  307  QGQVIITPAGGIEHIQLNNTD  327


>CHAT domain-containing protein [Candidatus Accumulibacter sp. ACC012]
Sequence ID: WP_291996184.1 Length: 1360
Range 1: 1302 to 1316

Score:33.3 bits(71), Expect:24, 
Method:, 
Identities:11/19(58%), Positives:13/19(68%), Gaps:4/19(21%)

Query  1     QGDVIVAPAGSIMHLANTD  19
             QGDV+V    S MH+AN D
Sbjct  1302  QGDVVV----SLMHMANID  1316


>cupin domain-containing protein [Dehalococcoidia bacterium]
Sequence ID: HEY7269708.1 Length: 94
Range 1: 54 to 64

Score:32.9 bits(70), Expect:33, 
Method:, 
Identities:10/11(91%), Positives:10/11(90%), Gaps:0/11(0%)

Query  2   GDVIVAPAGSI  12
           GDVIVAPAG I
Sbjct  54  GDVIVAPAGAI  64


>hypothetical protein [Corynebacterium glaucum]
Sequence ID: WP_301925822.1 Length: 171
Range 1: 24 to 38

Score:32.9 bits(70), Expect:33, 
Method:, 
Identities:10/15(67%), Positives:12/15(80%), Gaps:0/15(0%)

Query  3   DVIVAPAGSIMHLAN  17
           D IVA AG +M+LAN
Sbjct  24  DAIVATAGAVMQLAN  38


>hypothetical protein [Lambiella insularis]
Sequence ID: MCJ1478053.1 Length: 184
Range 1: 106 to 126

Score:32.9 bits(70), Expect:33, 
Method:, 
Identities:14/22(64%), Positives:16/22(72%), Gaps:3/22(13%)

Query  1    QGDVIVAPAGSIMH--LANTDG  20
            QGDVIV PAG + H  LA+ DG
Sbjct  106  QGDVIVVPAG-VGHRLLADVDG  126


>(2Fe-2S)-binding protein [Marinifilaceae bacterium]
Sequence ID: MFA8433256.1 Length: 187
Range 1: 56 to 72

Score:32.9 bits(70), Expect:33, 
Method:, 
Identities:13/18(72%), Positives:13/18(72%), Gaps:1/18(5%)

Query  2   GDVIVAPAGSIMHLANTD  19
           GDV VAPAGS MH   TD
Sbjct  56  GDVLVAPAGS-MHTLKTD  72


>hypothetical protein [Terriglobia bacterium]
Sequence ID: MGH9784272.1 Length: 198
Range 1: 66 to 75

Score:32.9 bits(70), Expect:33, 
Method:, 
Identities:10/10(100%), Positives:10/10(100%), Gaps:0/10(0%)

Query  3   DVIVAPAGSI  12
           DVIVAPAGSI
Sbjct  66  DVIVAPAGSI  75


>alpha/beta hydrolase [Luteimonas sp.]
Sequence ID: HRN62182.1 Length: 308
Range 1: 81 to 98

Score:32.9 bits(70), Expect:34, 
Method:, 
Identities:12/18(67%), Positives:13/18(72%), Gaps:1/18(5%)

Query  4   VIVAPAGSIMHLA-NTDG  20
           VIVAP G  MHLA  T+G
Sbjct  81  VIVAPGGGFMHLAIATEG  98


>PQQ-dependent sugar dehydrogenase [Stackebrandtia nassauensis]
Sequence ID: WP_013018603.1 Length: 353
Range 1: 318 to 337

Score:32.9 bits(70), Expect:34, 
Method:, 
Identities:14/21(67%), Positives:15/21(71%), Gaps:3/21(14%)

Query  3    DVIVAPAGSI-MHLA-NTDGR  21
            DV+VAP GS  M L  NTDGR
Sbjct  318  DVVVAPDGSLWM-LTNNTDGR  337


Query #3: Taevestivum3 Query ID: lcl|Query_1027070 Length: 14

Clusters producing significant alignments:
                                                                  #          #          Scientific      Cluster                    Max    Total Query   E   Per.   Acc.                        
Cluster Rep.                                                      Mem.       Taxa       Name            Ancestor        Taxid      Score  Score cover Value Ident  Len        Accession        
low molecular weight glutenin subunit [Triticum aestivum]         10         3          Triticinae      monocots        1648030    43.9   43.9  100%  0.001 100.00 365        ACA63852.1       
LMW-i glutenin subunit 37 [Triticum aestivum]                     2          1          Triticum aes... bread wheat     4565       43.9   43.9  100%  0.001 100.00 351        AGU91691.1       
low molecular weight glutenin subunit protein, partial...         1          1          Dasypyrum vi... monocots        40247      43.9   43.9  100%  0.001 100.00 344        ACS36766.1       
low-molecular-weight glutenin subunit [Triticum aestivum]         25         6          Triticinae      monocots        1648030    43.9   43.9  100%  0.001 100.00 339        QKX46071.1       
LMW-GS [Triticum aestivum]                                        1          1          Triticum aes... bread wheat     4565       43.9   43.9  100%  0.001 100.00 335        AGO17758.1       
low molecular weight glutenin subunit [Leymus mollis]             1          1          Leymus mollis   monocots        183794     43.9   43.9  100%  0.001 100.00 332        AEB98926.1       
low-molecular-weight subunit, partial [Thinopyrum intermedium]    1          1          Thinopyrum i... monocots        85679      43.9   43.9  100%  0.001 100.00 331        AAO53260.1       
low molecular weight glutenin subunit, partial [Triticum...       6          1          Triticum aes... bread wheat     4565       43.9   43.9  100%  0.001 100.00 329        AFI81553.1       
low molecular weight glutenin subunit-like protein [Thinopyrum... 6          2          Thinopyrum      monocots        4587       43.9   43.9  100%  0.001 100.00 325        ACF42088.1       
low-molecular-weight glutenin subunit, partial [Triticum...       8          1          Triticum aes... bread wheat     4565       43.9   43.9  100%  0.001 100.00 323        AGK83347.1       
S-type low molecular weight glutenin subunit [Triticum aestivum]  11         2          Triticinae      monocots        1648030    43.9   43.9  100%  0.001 100.00 318        AMY62702.1       
low molecular weight glutenin subunit, partial [Elymus ciliaris]  3          1          Elymus ciliaris monocots        129743     43.9   43.9  100%  0.001 100.00 314        ACS36770.1       
low-molecular-weight glutenin subunit Glu-D3 [Triticum aestivum]  1          1          Triticum aes... bread wheat     4565       43.9   43.9  100%  0.001 100.00 308        AHN55176.1       
glutenin, low molecular weight subunit 1D1 precursor [Triticum... 158        12         Triticinae      monocots        1648030    43.9   43.9  100%  0.001 100.00 307        NP_001392020.1   
LMW-GS [Triticum aestivum]                                        1          1          Triticum aes... bread wheat     4565       43.9   43.9  100%  0.001 100.00 305        AFB35205.1       
gamma-gliadin/LMW-glutenin chimera Ch2 precursor, partial...      1          1          Triticum aes... bread wheat     4565       43.9   43.9  100%  0.001 100.00 298        ABB17936.1       
low molecular weight glutenin subunit I1 [Aegilops comosa]        3          1          Aegilops comosa monocots        4485       43.9   43.9  100%  0.001 100.00 292        AXS58586.1       
low molecular weight glutenin [Triticum aestivum]                 1          1          Triticum aes... bread wheat     4565       43.9   43.9  100%  0.001 100.00 281        AAV91998.1       
low-molecular-weight glutenin subunit [Triticum aestivum]         1          1          Triticum aes... bread wheat     4565       43.9   43.9  100%  0.001 100.00 281        ABD72601.1       
hypothetical protein, partial [Stutzerimonas stutzeri]            4          2          cellular org... cellular org... 131567     43.9   43.9  100%  0.001 100.00 274        WP_350424509.1   
low molecular weight glutenin subunit M2 [Aegilops comosa]        1          1          Aegilops comosa monocots        4485       43.9   43.9  100%  0.001 100.00 269        AXS58590.1       
low-molecular-weight glutenin subunit, partial [Triticum...       1          1          Triticum aes... monocots        218488     43.9   43.9  100%  0.001 100.00 239        AAO53265.1       
LMW-GS [Triticum aestivum]                                        1          1          Triticum aes... bread wheat     4565       43.9   43.9  100%  0.001 100.00 236        AFB35208.1       
low-molecular-weight glutenin storage protein, partial [Tritic... 1          1          Triticum aes... bread wheat     4565       43.9   43.9  100%  0.001 100.00 234        AAB48474.1       
hypothetical protein [Stutzerimonas stutzeri]                     1          1          Stutzerimona... g-proteobact... 316        43.9   43.9  100%  0.001 100.00 145        MER1948775.1     
gamma-gliadin/LMW-glutenin chimera Ch5 precursor, partial...      1          1          Triticum aes... bread wheat     4565       43.9   43.9  100%  0.001 100.00 93         ABB17939.1       
gamma-gliadin/LMW-glutenin chimera Ch3 precursor, partial...      1          1          Triticum aes... bread wheat     4565       43.9   43.9  100%  0.001 100.00 88         ABB17937.1       
LMW-glutenin LMW-i1 [Aegilops geniculata]                         1          1          Aegilops gen... monocots        130459     41.8   41.8  100%  0.007 92.86  316        ABQ50897.1       
LMW glutenin [Triticum aestivum]                                  6          1          Triticum aes... bread wheat     4565       41.4   41.4  100%  0.011 92.86  369        AFU48613.1       
low molecular weight glutenin subunit [Psathyrostachys juncea]    1          1          Psathyrostac... monocots        4586       41.4   41.4  93%   0.011 100.00 314        AEJ91541.1       
low molecular weight glutenin subunit, partial [Thinopyrum...     7          2          Triticinae      monocots        1648030    41.4   41.4  93%   0.011 100.00 291        AAV75996.1       
m-type low molecular weight glutenin subunit [Psathyrostachys...  2          1          Psathyrostac... monocots        37730      40.9   40.9  93%   0.015 100.00 327        ADP06595.1       
gamma-gliadin, partial [Triticum aestivum]                        1          1          Triticum aes... bread wheat     4565       40.9   40.9  93%   0.015 100.00 323        AAA34286.1       
LMW-glutenin G177-1 [Thinopyrum ponticum x Triticum aestivum]     1          1          Thinopyrum p... monocots        222994     40.9   40.9  93%   0.015 100.00 315        AAZ76359.1       
low-molecular-weight glutenin subunit [Triticum aestivum]         36         7          Triticum        monocots        4564       40.9   40.9  93%   0.015 100.00 306        ACT98429.1       
gamma-gliadin B-I precursor [Triticum aestivum]                   143        22         Pooideae        monocots        147368     40.9   40.9  93%   0.015 100.00 303        NP_001392636.1   
LMW-glutenin LMW-i1 [Aegilops juvenalis]                          1          1          Aegilops juv... monocots        130457     40.9   40.9  93%   0.015 100.00 298        ABQ50892.1       
low molecular weight glutenin [Triticum dicoccoides]              1          1          Triticum dic... wild emmer w... 85692      40.9   40.9  93%   0.015 100.00 289        AID62117.1       
low molecular weight glutenin subunit [Leymus mollis]             2          1          Leymus mollis   monocots        183794     40.9   40.9  93%   0.015 100.00 288        AEB98927.1       
unnamed protein product [Triticum turgidum subsp. durum]          1          1          Triticum tur... durum wheat     4567       40.9   40.9  93%   0.015 100.00 283        VAH00298.1       
low molecular weight glutenin [Triticum monococcum]               4          3          Triticinae      monocots        1648030    40.9   40.9  93%   0.015 100.00 277        ACJ76968.1       
unnamed protein product [Triticum turgidum subsp. durum]          1          1          Triticum tur... durum wheat     4567       40.9   40.9  93%   0.015 100.00 257        VAH00299.1       
low molecular weight glutenin [Triticum monococcum]               1          1          Triticum mon... monocots        4568       40.9   40.9  93%   0.015 100.00 199        ACJ76960.1       
gamma-gliadin, partial [Triticum aestivum]                        1          1          Triticum aes... bread wheat     4565       40.9   40.9  93%   0.015 100.00 146        AAN32705.1       
low-molecular-weight glutenin subunit protein 1-94 [Triticum...   1          1          Triticum aes... monocots        488177     40.5   40.5  100%  0.021 92.86  381        ABX84155.1       
low-molecular-weight glutenin subunit [Triticum aestivum]         1          1          Triticum aes... bread wheat     4565       40.5   40.5  100%  0.021 92.86  333        QKX46042.1       
LMW-i [Triticum timopheevii]                                      1          1          Triticum tim... Sanduri wheat   4570       40.5   40.5  100%  0.021 92.86  305        ACU65076.1       
low-molecular-weight glutenin subunit group 4 type II [Triticu... 2          1          Triticum aes... bread wheat     4565       40.5   40.5  100%  0.021 92.86  297        BAB78750.1       
low-molecular-weight glutenin subunit [Triticum aestivum]         1          1          Triticum aes... bread wheat     4565       40.5   40.5  100%  0.021 92.86  280        QKX46046.1       
low-molecular-weight glutenin subunit, partial [Triticum...       38         5          Triticinae      monocots        1648030    40.1   40.1  100%  0.030 92.86  378        AGK83160.1       
low-molecular-weight glutenin subunit, partial [Triticum urartu]  12         2          Triticum        monocots        4564       40.1   40.1  100%  0.030 92.86  321        AIR77111.1       
low-molecular-weight glutenin subunit group 3 type II, partial... 5          2          Triticum        monocots        4564       40.1   40.1  100%  0.030 92.86  313        BAB78745.1       
low molecular weight glutenin [Triticum monococcum]               2          2          Triticum        monocots        4564       40.1   40.1  100%  0.030 92.86  275        ACJ76967.1       
low-molecular-weight glutenin subunit group 3 type II, partial... 1          1          Triticum aes... bread wheat     4565       40.1   40.1  100%  0.030 92.86  238        BAB78747.1       
low molecular weight glutenin subunit [Pseudoroegneria strigosa]  2          2          Triticeae       monocots        147389     40.1   40.1  100%  0.030 92.86  225        AHY86059.1       
hypothetical protein VPH35_000129 [Triticum aestivum]             1          1          Triticum aes... bread wheat     4565       40.1   40.1  100%  0.030 92.86  149        XBJ21607.1       
low molecular weight glutenin subunit [Aegilops sharonensis]      2          2          Aegilops        monocots        4480       39.2   39.2  100%  0.060 92.86  338        ALS92759.1       
low molecular weight glutenin subunit [Psathyrostachys juncea]    4          1          Psathyrostac... monocots        4586       39.2   39.2  100%  0.060 92.86  320        AEJ91542.1       
low molecular weight glutenin subunit [Taeniatherum...            14         3          Taeniatherum    monocots        37879      38.8   38.8  93%   0.084 92.31  351        ACN93772.1       
low molecular weight glutenin subunit, partial [Triticum...       1          1          Triticum tur... monocots        4571       38.4   38.4  100%  0.12  92.86  381        CAD61021.1       
gamma-gliadin B-I-like [Triticum dicoccoides]                     1          1          Triticum dic... wild emmer w... 85692      38.4   38.4  100%  0.12  92.86  358        XP_037447343.1   
low molecular weight glutenin subunit-like protein [Thinopyrum... 10         4          Triticeae       monocots        147389     38.4   38.4  100%  0.12  92.86  357        ACF42091.1       
low-molecular-weight glutenin subunit Glu-B3, partial [Triticu... 43         7          Triticinae      monocots        1648030    38.4   38.4  100%  0.12  92.86  350        AHN55189.1       
s-type low molecular weight glutenin L4-36, partial [Triticum...  21         5          Triticinae      monocots        1648030    38.4   38.4  100%  0.12  92.86  344        AAT36483.1       
low molecular weight glutenin subunit, partial [Thinopyrum...     3          2          Triticinae      monocots        1648030    38.4   38.4  86%   0.12  100.00 316        AAV75998.1       
low-molecular-weight glutenin subunit emmer-2 [Triticum...        1          1          Triticum dic... wild emmer w... 85692      38.4   38.4  100%  0.12  92.86  302        AHA86551.1       
hypothetical protein VPH35_012202 [Triticum aestivum]             1          1          Triticum aes... bread wheat     4565       38.4   38.4  100%  0.12  92.86  291        XBJ06561.1       
lmw-gs, partial [Triticum aestivum]                               1          1          Triticum aes... bread wheat     4565       38.4   38.4  100%  0.12  92.86  203        AAN32706.1       
unnamed protein product [Triticum turgidum subsp. durum]          1          1          Triticum tur... durum wheat     4567       38.4   38.4  100%  0.12  92.86  139        VAH12677.1       
low molecular weight glutenin subunit, partial [Thinopyrum...     1          1          Thinopyrum e... tall wheatgrass 4588       38.0   38.0  86%   0.17  100.00 277        AAU43828.1       
low-molecular-weight glutenin subunit, partial [Triticum...       1          1          Triticum aes... monocots        218488     37.5   37.5  100%  0.24  92.86  386        AAO53267.1       
low-molecular-weight glutenin subunit [Aegilops searsii]          1          1          Aegilops sea... monocots        4487       37.5   37.5  100%  0.24  92.86  347        ACZ59830.1       
low molecular weight glutenin subunit i4 [Aegilops uniaristata]   4          2          Aegilops        monocots        4480       37.5   37.5  100%  0.24  85.71  331        ADF43906.1       
B-hordein precursor [Hordeum marinum subsp. gussoneanum]          1          1          Hordeum mari... geniculate b... 98114      37.5   37.5  93%   0.24  92.31  293        ALA63865.1       
low-molecular-weight glutenin subunit, partial [Triticum...       1          1          Triticum aes... bread wheat     4565       37.5   37.5  93%   0.24  92.31  269        AEB54987.1       
low-molecular-weight glutenin subunit, partial [Triticum...       1          1          Triticum aes... bread wheat     4565       37.5   37.5  93%   0.24  92.31  264        AGK83259.1       
hypothetical protein VPH35_000168 [Triticum aestivum]             2          1          Triticum aes... bread wheat     4565       37.5   37.5  93%   0.24  92.31  147        XBJ21658.1       
B hordein [Hordeum brevisubulatum subsp. turkestanicum]           3          1          Hordeum brev... monocots        234868     36.3   36.3  100%  0.67  85.71  299        AAU06229.1       
autotransporter-associated beta strand repeat-containing prote... 1          1          Luminiphilus... g-proteobact... 2590574    35.4   35.4  100%  1.3   85.71  833        MDG1215006.1     
low molecular weight glutenin subunit [Thinopyrum elongatum]      1          1          Thinopyrum e... tall wheatgrass 4588       35.4   35.4  79%   1.4   100.00 239        AAU43827.1       
low-molecular-weight glutenin subunit protein [Aegilops...        1          1          Aegilops uni... monocots        4492       35.0   35.0  100%  1.9   85.71  438        ATL76945.1       
LMW glutenin subunit precursor [Brachypodium distachyon]          86         11         Pooideae        monocots        147368     35.0   35.0  100%  1.9   85.71  387        NP_001291710.1   
low molecular weight glutenin subunit [Aegilops speltoides]       2          2          Pooideae        monocots        147368     35.0   35.0  100%  1.9   85.71  364        ACX42586.1       
unnamed protein product [Triticum turgidum subsp. durum]          3          1          Triticum tur... durum wheat     4567       35.0   35.0  100%  1.9   85.71  359        VAH00252.1       
glutenin, low molecular weight subunit-like [Triticum urartu]     35         7          Pooideae        monocots        147368     35.0   35.0  100%  1.9   85.71  350        XP_048561046.1   
low molecular weight glutenin subunit [Aegilops tauschii]         1          1          Aegilops tau... monocots        37682      35.0   35.0  86%   1.9   91.67  347        AFX69648.1       
low-molecular-weight glutenin subunit, partial [Triticum urartu]  25         2          Triticum        monocots        4564       35.0   35.0  100%  1.9   85.71  345        AIR77168.1       
low molecular weight glutenin subunit [Triticum urartu]           1          1          Triticum urartu monocots        4572       35.0   35.0  100%  1.9   85.71  309        ALG64893.1       
unnamed protein product [Triticum turgidum subsp. durum]          6          3          Triticum        monocots        4564       35.0   35.0  100%  1.9   85.71  309        VAH00257.1       
low molecular weight glutenin subunit [Triticum aestivum]         3          2          Triticinae      monocots        1648030    35.0   35.0  86%   1.9   91.67  298        AFX69670.1       
low molecular weight glutenin subunit [Thinopyrum ponticum x...   2          2          Triticinae      monocots        1648030    35.0   35.0  100%  1.9   85.71  288        ABV72254.1       
low molecular weight glutenin [Triticum monococcum]               1          1          Triticum mon... monocots        4568       35.0   35.0  100%  1.9   85.71  259        ACJ76961.1       
low molecular weight glutenin subunit [Triticum aestivum subsp... 1          1          Triticum aes... Tibetan wheat   231718     35.0   35.0  100%  1.9   85.71  256        AFV79560.1       
type I LMW-glutenin LMW-i1 [Triticum monococcum]                  9          3          Triticeae       monocots        147389     35.0   35.0  100%  1.9   85.71  230        ABQ50899.1       
unnamed protein product [Triticum turgidum subsp. durum]          1          1          Triticum tur... durum wheat     4567       35.0   35.0  100%  1.9   85.71  136        VAH00249.1       
low molecular weight glutenin subunit [Thinopyrum ponticum x...   4          2          Triticinae      monocots        1648030    33.3   33.3  100%  7.6   78.57  345        AAV76000.1       
low molecular weight glutenin subunit L2 [Aegilops comosa]        1          1          Aegilops comosa monocots        4485       33.3   33.3  100%  7.6   78.57  345        AXS58588.1       
low molecular weight glutenin subunit L1 [Aegilops comosa]        5          1          Aegilops comosa monocots        4485       33.3   33.3  100%  7.7   78.57  334        ACB98709.1       
methyl-accepting chemotaxis protein [Oscillospiraceae bacterium]  1          1          Oscillospira... firmicutes      2485925    32.5   32.5  93%   15    63.16  648        MDR0819658.1     
B3-hordein [Hordeum chilense]                                     5          2          Hordeinae       monocots        1648017    32.5   32.5  93%   15    84.62  271        AAW34186.1       


Alignments:

>low molecular weight glutenin subunit [Triticum aestivum]
Sequence ID: ACA63852.1 Length: 365
Range 1: 350 to 363

Score:43.9 bits(96), Expect:0.001, 
Method:, 
Identities:14/14(100%), Positives:14/14(100%), Gaps:0/14(0%)

Query  1    TTTSVPFGVGTGVG  14
            TTTSVPFGVGTGVG
Sbjct  350  TTTSVPFGVGTGVG  363


>LMW-i glutenin subunit 37 [Triticum aestivum]
Sequence ID: AGU91691.1 Length: 351
Range 1: 336 to 349

Score:43.9 bits(96), Expect:0.001, 
Method:, 
Identities:14/14(100%), Positives:14/14(100%), Gaps:0/14(0%)

Query  1    TTTSVPFGVGTGVG  14
            TTTSVPFGVGTGVG
Sbjct  336  TTTSVPFGVGTGVG  349


>low molecular weight glutenin subunit protein, partial [Dasypyrum villosum]
Sequence ID: ACS36766.1 Length: 344
Range 1: 329 to 342

Score:43.9 bits(96), Expect:0.001, 
Method:, 
Identities:14/14(100%), Positives:14/14(100%), Gaps:0/14(0%)

Query  1    TTTSVPFGVGTGVG  14
            TTTSVPFGVGTGVG
Sbjct  329  TTTSVPFGVGTGVG  342


>low-molecular-weight glutenin subunit [Triticum aestivum]
Sequence ID: QKX46071.1 Length: 339
Range 1: 324 to 337

Score:43.9 bits(96), Expect:0.001, 
Method:, 
Identities:14/14(100%), Positives:14/14(100%), Gaps:0/14(0%)

Query  1    TTTSVPFGVGTGVG  14
            TTTSVPFGVGTGVG
Sbjct  324  TTTSVPFGVGTGVG  337


>LMW-GS [Triticum aestivum]
Sequence ID: AGO17758.1 Length: 335
Range 1: 320 to 333

Score:43.9 bits(96), Expect:0.001, 
Method:, 
Identities:14/14(100%), Positives:14/14(100%), Gaps:0/14(0%)

Query  1    TTTSVPFGVGTGVG  14
            TTTSVPFGVGTGVG
Sbjct  320  TTTSVPFGVGTGVG  333


>low molecular weight glutenin subunit [Leymus mollis]
Sequence ID: AEB98926.1 Length: 332
Range 1: 317 to 330

Score:43.9 bits(96), Expect:0.001, 
Method:, 
Identities:14/14(100%), Positives:14/14(100%), Gaps:0/14(0%)

Query  1    TTTSVPFGVGTGVG  14
            TTTSVPFGVGTGVG
Sbjct  317  TTTSVPFGVGTGVG  330


>low-molecular-weight subunit, partial [Thinopyrum intermedium]
Sequence ID: AAO53260.1 Length: 331
Range 1: 316 to 329

Score:43.9 bits(96), Expect:0.001, 
Method:, 
Identities:14/14(100%), Positives:14/14(100%), Gaps:0/14(0%)

Query  1    TTTSVPFGVGTGVG  14
            TTTSVPFGVGTGVG
Sbjct  316  TTTSVPFGVGTGVG  329


>low molecular weight glutenin subunit, partial [Triticum aestivum]
Sequence ID: AFI81553.1 Length: 329
Range 1: 314 to 327

Score:43.9 bits(96), Expect:0.001, 
Method:, 
Identities:14/14(100%), Positives:14/14(100%), Gaps:0/14(0%)

Query  1    TTTSVPFGVGTGVG  14
            TTTSVPFGVGTGVG
Sbjct  314  TTTSVPFGVGTGVG  327


>low molecular weight glutenin subunit-like protein [Thinopyrum elongatum]
Sequence ID: ACF42088.1 Length: 325
Range 1: 310 to 323

Score:43.9 bits(96), Expect:0.001, 
Method:, 
Identities:14/14(100%), Positives:14/14(100%), Gaps:0/14(0%)

Query  1    TTTSVPFGVGTGVG  14
            TTTSVPFGVGTGVG
Sbjct  310  TTTSVPFGVGTGVG  323


>low-molecular-weight glutenin subunit, partial [Triticum aestivum]
Sequence ID: AGK83347.1 Length: 323
Range 1: 308 to 321

Score:43.9 bits(96), Expect:0.001, 
Method:, 
Identities:14/14(100%), Positives:14/14(100%), Gaps:0/14(0%)

Query  1    TTTSVPFGVGTGVG  14
            TTTSVPFGVGTGVG
Sbjct  308  TTTSVPFGVGTGVG  321


>S-type low molecular weight glutenin subunit [Triticum aestivum]
Sequence ID: AMY62702.1 Length: 318
Range 1: 303 to 316

Score:43.9 bits(96), Expect:0.001, 
Method:, 
Identities:14/14(100%), Positives:14/14(100%), Gaps:0/14(0%)

Query  1    TTTSVPFGVGTGVG  14
            TTTSVPFGVGTGVG
Sbjct  303  TTTSVPFGVGTGVG  316


>low molecular weight glutenin subunit, partial [Elymus ciliaris]
Sequence ID: ACS36770.1 Length: 314
Range 1: 299 to 312

Score:43.9 bits(96), Expect:0.001, 
Method:, 
Identities:14/14(100%), Positives:14/14(100%), Gaps:0/14(0%)

Query  1    TTTSVPFGVGTGVG  14
            TTTSVPFGVGTGVG
Sbjct  299  TTTSVPFGVGTGVG  312


>low-molecular-weight glutenin subunit Glu-D3 [Triticum aestivum]
Sequence ID: AHN55176.1 Length: 308
Range 1: 293 to 306

Score:43.9 bits(96), Expect:0.001, 
Method:, 
Identities:14/14(100%), Positives:14/14(100%), Gaps:0/14(0%)

Query  1    TTTSVPFGVGTGVG  14
            TTTSVPFGVGTGVG
Sbjct  293  TTTSVPFGVGTGVG  306


>glutenin, low molecular weight subunit 1D1 precursor [Triticum aestivum]
Sequence ID: NP_001392020.1 Length: 307
Range 1: 292 to 305

Score:43.9 bits(96), Expect:0.001, 
Method:, 
Identities:14/14(100%), Positives:14/14(100%), Gaps:0/14(0%)

Query  1    TTTSVPFGVGTGVG  14
            TTTSVPFGVGTGVG
Sbjct  292  TTTSVPFGVGTGVG  305


>LMW-GS [Triticum aestivum]
Sequence ID: AFB35205.1 Length: 305
Range 1: 290 to 303

Score:43.9 bits(96), Expect:0.001, 
Method:, 
Identities:14/14(100%), Positives:14/14(100%), Gaps:0/14(0%)

Query  1    TTTSVPFGVGTGVG  14
            TTTSVPFGVGTGVG
Sbjct  290  TTTSVPFGVGTGVG  303


>gamma-gliadin/LMW-glutenin chimera Ch2 precursor, partial [Triticum aestivum]
Sequence ID: ABB17936.1 Length: 298
Range 1: 283 to 296

Score:43.9 bits(96), Expect:0.001, 
Method:, 
Identities:14/14(100%), Positives:14/14(100%), Gaps:0/14(0%)

Query  1    TTTSVPFGVGTGVG  14
            TTTSVPFGVGTGVG
Sbjct  283  TTTSVPFGVGTGVG  296


>low molecular weight glutenin subunit I1 [Aegilops comosa]
Sequence ID: AXS58586.1 Length: 292
Range 1: 277 to 290

Score:43.9 bits(96), Expect:0.001, 
Method:, 
Identities:14/14(100%), Positives:14/14(100%), Gaps:0/14(0%)

Query  1    TTTSVPFGVGTGVG  14
            TTTSVPFGVGTGVG
Sbjct  277  TTTSVPFGVGTGVG  290


>low molecular weight glutenin [Triticum aestivum]
Sequence ID: AAV91998.1 Length: 281
Range 1: 266 to 279

Score:43.9 bits(96), Expect:0.001, 
Method:, 
Identities:14/14(100%), Positives:14/14(100%), Gaps:0/14(0%)

Query  1    TTTSVPFGVGTGVG  14
            TTTSVPFGVGTGVG
Sbjct  266  TTTSVPFGVGTGVG  279


>low-molecular-weight glutenin subunit [Triticum aestivum]
Sequence ID: ABD72601.1 Length: 281
Range 1: 266 to 279

Score:43.9 bits(96), Expect:0.001, 
Method:, 
Identities:14/14(100%), Positives:14/14(100%), Gaps:0/14(0%)

Query  1    TTTSVPFGVGTGVG  14
            TTTSVPFGVGTGVG
Sbjct  266  TTTSVPFGVGTGVG  279


>hypothetical protein, partial [Stutzerimonas stutzeri]
Sequence ID: WP_350424509.1 Length: 274
Range 1: 259 to 272

Score:43.9 bits(96), Expect:0.001, 
Method:, 
Identities:14/14(100%), Positives:14/14(100%), Gaps:0/14(0%)

Query  1    TTTSVPFGVGTGVG  14
            TTTSVPFGVGTGVG
Sbjct  259  TTTSVPFGVGTGVG  272


>low molecular weight glutenin subunit M2 [Aegilops comosa]
Sequence ID: AXS58590.1 Length: 269
Range 1: 254 to 267

Score:43.9 bits(96), Expect:0.001, 
Method:, 
Identities:14/14(100%), Positives:14/14(100%), Gaps:0/14(0%)

Query  1    TTTSVPFGVGTGVG  14
            TTTSVPFGVGTGVG
Sbjct  254  TTTSVPFGVGTGVG  267


>low-molecular-weight glutenin subunit, partial [Triticum aestivum/Thinopyrum intermedium alien addition line]
Sequence ID: AAO53265.1 Length: 239
Range 1: 224 to 237

Score:43.9 bits(96), Expect:0.001, 
Method:, 
Identities:14/14(100%), Positives:14/14(100%), Gaps:0/14(0%)

Query  1    TTTSVPFGVGTGVG  14
            TTTSVPFGVGTGVG
Sbjct  224  TTTSVPFGVGTGVG  237


>LMW-GS [Triticum aestivum]
Sequence ID: AFB35208.1 Length: 236
Range 1: 221 to 234

Score:43.9 bits(96), Expect:0.001, 
Method:, 
Identities:14/14(100%), Positives:14/14(100%), Gaps:0/14(0%)

Query  1    TTTSVPFGVGTGVG  14
            TTTSVPFGVGTGVG
Sbjct  221  TTTSVPFGVGTGVG  234


>low-molecular-weight glutenin storage protein, partial [Triticum aestivum]
Sequence ID: AAB48474.1 Length: 234
Range 1: 219 to 232

Score:43.9 bits(96), Expect:0.001, 
Method:, 
Identities:14/14(100%), Positives:14/14(100%), Gaps:0/14(0%)

Query  1    TTTSVPFGVGTGVG  14
            TTTSVPFGVGTGVG
Sbjct  219  TTTSVPFGVGTGVG  232


>hypothetical protein [Stutzerimonas stutzeri]
Sequence ID: MER1948775.1 Length: 145
Range 1: 130 to 143

Score:43.9 bits(96), Expect:0.001, 
Method:, 
Identities:14/14(100%), Positives:14/14(100%), Gaps:0/14(0%)

Query  1    TTTSVPFGVGTGVG  14
            TTTSVPFGVGTGVG
Sbjct  130  TTTSVPFGVGTGVG  143


>gamma-gliadin/LMW-glutenin chimera Ch5 precursor, partial [Triticum aestivum]
Sequence ID: ABB17939.1 Length: 93
Range 1: 78 to 91

Score:43.9 bits(96), Expect:0.001, 
Method:, 
Identities:14/14(100%), Positives:14/14(100%), Gaps:0/14(0%)

Query  1   TTTSVPFGVGTGVG  14
           TTTSVPFGVGTGVG
Sbjct  78  TTTSVPFGVGTGVG  91


>gamma-gliadin/LMW-glutenin chimera Ch3 precursor, partial [Triticum aestivum]
Sequence ID: ABB17937.1 Length: 88
Range 1: 73 to 86

Score:43.9 bits(96), Expect:0.001, 
Method:, 
Identities:14/14(100%), Positives:14/14(100%), Gaps:0/14(0%)

Query  1   TTTSVPFGVGTGVG  14
           TTTSVPFGVGTGVG
Sbjct  73  TTTSVPFGVGTGVG  86


>LMW-glutenin LMW-i1 [Aegilops geniculata]
Sequence ID: ABQ50897.1 Length: 316
Range 1: 301 to 314

Score:41.8 bits(91), Expect:0.007, 
Method:, 
Identities:13/14(93%), Positives:14/14(100%), Gaps:0/14(0%)

Query  1    TTTSVPFGVGTGVG  14
            TTTSVPFG+GTGVG
Sbjct  301  TTTSVPFGIGTGVG  314


>LMW glutenin [Triticum aestivum]
Sequence ID: AFU48613.1 Length: 369
Range 1: 354 to 367

Score:41.4 bits(90), Expect:0.011, 
Method:, 
Identities:13/14(93%), Positives:13/14(92%), Gaps:0/14(0%)

Query  1    TTTSVPFGVGTGVG  14
            TTT VPFGVGTGVG
Sbjct  354  TTTNVPFGVGTGVG  367


>low molecular weight glutenin subunit [Psathyrostachys juncea]
Sequence ID: AEJ91541.1 Length: 314
Range 1: 299 to 311

Score:41.4 bits(90), Expect:0.011, 
Method:, 
Identities:13/13(100%), Positives:13/13(100%), Gaps:0/13(0%)

Query  1    TTTSVPFGVGTGV  13
            TTTSVPFGVGTGV
Sbjct  299  TTTSVPFGVGTGV  311


>low molecular weight glutenin subunit, partial [Thinopyrum ponticum x Triticum aestivum]
Sequence ID: AAV75996.1 Length: 291
Range 1: 276 to 288

Score:41.4 bits(90), Expect:0.011, 
Method:, 
Identities:13/13(100%), Positives:13/13(100%), Gaps:0/13(0%)

Query  1    TTTSVPFGVGTGV  13
            TTTSVPFGVGTGV
Sbjct  276  TTTSVPFGVGTGV  288


>m-type low molecular weight glutenin subunit [Psathyrostachys huashanica]
Sequence ID: ADP06595.1 Length: 327
Range 1: 313 to 325

Score:40.9 bits(89), Expect:0.015, 
Method:, 
Identities:13/13(100%), Positives:13/13(100%), Gaps:0/13(0%)

Query  2    TTSVPFGVGTGVG  14
            TTSVPFGVGTGVG
Sbjct  313  TTSVPFGVGTGVG  325


>gamma-gliadin, partial [Triticum aestivum]
Sequence ID: AAA34286.1 Length: 323
Range 1: 309 to 321

Score:40.9 bits(89), Expect:0.015, 
Method:, 
Identities:13/13(100%), Positives:13/13(100%), Gaps:0/13(0%)

Query  2    TTSVPFGVGTGVG  14
            TTSVPFGVGTGVG
Sbjct  309  TTSVPFGVGTGVG  321


>LMW-glutenin G177-1 [Thinopyrum ponticum x Triticum aestivum]
Sequence ID: AAZ76359.1 Length: 315
Range 1: 301 to 313

Score:40.9 bits(89), Expect:0.015, 
Method:, 
Identities:13/13(100%), Positives:13/13(100%), Gaps:0/13(0%)

Query  2    TTSVPFGVGTGVG  14
            TTSVPFGVGTGVG
Sbjct  301  TTSVPFGVGTGVG  313


>low-molecular-weight glutenin subunit [Triticum aestivum]
Sequence ID: ACT98429.1 Length: 306
Range 1: 292 to 304

Score:40.9 bits(89), Expect:0.015, 
Method:, 
Identities:13/13(100%), Positives:13/13(100%), Gaps:0/13(0%)

Query  2    TTSVPFGVGTGVG  14
            TTSVPFGVGTGVG
Sbjct  292  TTSVPFGVGTGVG  304


>gamma-gliadin B-I precursor [Triticum aestivum]
Sequence ID: NP_001392636.1 Length: 303
Range 1: 289 to 301

Score:40.9 bits(89), Expect:0.015, 
Method:, 
Identities:13/13(100%), Positives:13/13(100%), Gaps:0/13(0%)

Query  2    TTSVPFGVGTGVG  14
            TTSVPFGVGTGVG
Sbjct  289  TTSVPFGVGTGVG  301


>LMW-glutenin LMW-i1 [Aegilops juvenalis]
Sequence ID: ABQ50892.1 Length: 298
Range 1: 284 to 296

Score:40.9 bits(89), Expect:0.015, 
Method:, 
Identities:13/13(100%), Positives:13/13(100%), Gaps:0/13(0%)

Query  2    TTSVPFGVGTGVG  14
            TTSVPFGVGTGVG
Sbjct  284  TTSVPFGVGTGVG  296


>low molecular weight glutenin [Triticum dicoccoides]
Sequence ID: AID62117.1 Length: 289
Range 1: 275 to 287

Score:40.9 bits(89), Expect:0.015, 
Method:, 
Identities:13/13(100%), Positives:13/13(100%), Gaps:0/13(0%)

Query  2    TTSVPFGVGTGVG  14
            TTSVPFGVGTGVG
Sbjct  275  TTSVPFGVGTGVG  287


>low molecular weight glutenin subunit [Leymus mollis]
Sequence ID: AEB98927.1 Length: 288
Range 1: 274 to 286

Score:40.9 bits(89), Expect:0.015, 
Method:, 
Identities:13/13(100%), Positives:13/13(100%), Gaps:0/13(0%)

Query  2    TTSVPFGVGTGVG  14
            TTSVPFGVGTGVG
Sbjct  274  TTSVPFGVGTGVG  286


>unnamed protein product [Triticum turgidum subsp. durum]
Sequence ID: VAH00298.1 Length: 283
Range 1: 269 to 281

Score:40.9 bits(89), Expect:0.015, 
Method:, 
Identities:13/13(100%), Positives:13/13(100%), Gaps:0/13(0%)

Query  2    TTSVPFGVGTGVG  14
            TTSVPFGVGTGVG
Sbjct  269  TTSVPFGVGTGVG  281


>low molecular weight glutenin [Triticum monococcum]
Sequence ID: ACJ76968.1 Length: 277
Range 1: 263 to 275

Score:40.9 bits(89), Expect:0.015, 
Method:, 
Identities:13/13(100%), Positives:13/13(100%), Gaps:0/13(0%)

Query  2    TTSVPFGVGTGVG  14
            TTSVPFGVGTGVG
Sbjct  263  TTSVPFGVGTGVG  275


>unnamed protein product [Triticum turgidum subsp. durum]
Sequence ID: VAH00299.1 Length: 257
Range 1: 243 to 255

Score:40.9 bits(89), Expect:0.015, 
Method:, 
Identities:13/13(100%), Positives:13/13(100%), Gaps:0/13(0%)

Query  2    TTSVPFGVGTGVG  14
            TTSVPFGVGTGVG
Sbjct  243  TTSVPFGVGTGVG  255


>low molecular weight glutenin [Triticum monococcum]
Sequence ID: ACJ76960.1 Length: 199
Range 1: 185 to 197

Score:40.9 bits(89), Expect:0.015, 
Method:, 
Identities:13/13(100%), Positives:13/13(100%), Gaps:0/13(0%)

Query  2    TTSVPFGVGTGVG  14
            TTSVPFGVGTGVG
Sbjct  185  TTSVPFGVGTGVG  197


>gamma-gliadin, partial [Triticum aestivum]
Sequence ID: AAN32705.1 Length: 146
Range 1: 132 to 144

Score:40.9 bits(89), Expect:0.015, 
Method:, 
Identities:13/13(100%), Positives:13/13(100%), Gaps:0/13(0%)

Query  2    TTSVPFGVGTGVG  14
            TTSVPFGVGTGVG
Sbjct  132  TTSVPFGVGTGVG  144


>low-molecular-weight glutenin subunit protein 1-94 [Triticum aestivum x Thinopyrum elongatum]
Sequence ID: ABX84155.1 Length: 381
Range 1: 366 to 379

Score:40.5 bits(88), Expect:0.021, 
Method:, 
Identities:13/14(93%), Positives:13/14(92%), Gaps:0/14(0%)

Query  1    TTTSVPFGVGTGVG  14
            TTTSVPFGVG GVG
Sbjct  366  TTTSVPFGVGAGVG  379


>low-molecular-weight glutenin subunit [Triticum aestivum]
Sequence ID: QKX46042.1 Length: 333
Range 1: 318 to 331

Score:40.5 bits(88), Expect:0.021, 
Method:, 
Identities:13/14(93%), Positives:13/14(92%), Gaps:0/14(0%)

Query  1    TTTSVPFGVGTGVG  14
            TTTSVPFGVG GVG
Sbjct  318  TTTSVPFGVGAGVG  331


>LMW-i [Triticum timopheevii]
Sequence ID: ACU65076.1 Length: 305
Range 1: 290 to 303

Score:40.5 bits(88), Expect:0.021, 
Method:, 
Identities:13/14(93%), Positives:13/14(92%), Gaps:0/14(0%)

Query  1    TTTSVPFGVGTGVG  14
            TTTSVPFGVG GVG
Sbjct  290  TTTSVPFGVGAGVG  303


>low-molecular-weight glutenin subunit group 4 type II [Triticum aestivum]
Sequence ID: BAB78750.1 Length: 297
Range 1: 282 to 295

Score:40.5 bits(88), Expect:0.021, 
Method:, 
Identities:13/14(93%), Positives:13/14(92%), Gaps:0/14(0%)

Query  1    TTTSVPFGVGTGVG  14
            TTTSVPFGVG GVG
Sbjct  282  TTTSVPFGVGAGVG  295


>low-molecular-weight glutenin subunit [Triticum aestivum]
Sequence ID: QKX46046.1 Length: 280
Range 1: 265 to 278

Score:40.5 bits(88), Expect:0.021, 
Method:, 
Identities:13/14(93%), Positives:13/14(92%), Gaps:0/14(0%)

Query  1    TTTSVPFGVGTGVG  14
            TTTSVPFGVG GVG
Sbjct  265  TTTSVPFGVGAGVG  278


>low-molecular-weight glutenin subunit, partial [Triticum aestivum]
Sequence ID: AGK83160.1 Length: 378
Range 1: 363 to 376

Score:40.1 bits(87), Expect:0.030, 
Method:, 
Identities:13/14(93%), Positives:13/14(92%), Gaps:0/14(0%)

Query  1    TTTSVPFGVGTGVG  14
            TTT VPFGVGTGVG
Sbjct  363  TTTRVPFGVGTGVG  376


>low-molecular-weight glutenin subunit, partial [Triticum urartu]
Sequence ID: AIR77111.1 Length: 321
Range 1: 306 to 319

Score:40.1 bits(87), Expect:0.030, 
Method:, 
Identities:13/14(93%), Positives:13/14(92%), Gaps:0/14(0%)

Query  1    TTTSVPFGVGTGVG  14
            TTTS PFGVGTGVG
Sbjct  306  TTTSAPFGVGTGVG  319


>low-molecular-weight glutenin subunit group 3 type II, partial [Triticum aestivum]
Sequence ID: BAB78745.1 Length: 313
Range 1: 299 to 312

Score:40.1 bits(87), Expect:0.030, 
Method:, 
Identities:13/14(93%), Positives:13/14(92%), Gaps:0/14(0%)

Query  1    TTTSVPFGVGTGVG  14
            TTT VPFGVGTGVG
Sbjct  299  TTTRVPFGVGTGVG  312


>low molecular weight glutenin [Triticum monococcum]
Sequence ID: ACJ76967.1 Length: 275
Range 1: 260 to 273

Score:40.1 bits(87), Expect:0.030, 
Method:, 
Identities:13/14(93%), Positives:13/14(92%), Gaps:0/14(0%)

Query  1    TTTSVPFGVGTGVG  14
            TTT VPFGVGTGVG
Sbjct  260  TTTRVPFGVGTGVG  273


>low-molecular-weight glutenin subunit group 3 type II, partial [Triticum aestivum]
Sequence ID: BAB78747.1 Length: 238
Range 1: 223 to 236

Score:40.1 bits(87), Expect:0.030, 
Method:, 
Identities:13/14(93%), Positives:13/14(92%), Gaps:0/14(0%)

Query  1    TTTSVPFGVGTGVG  14
            TTT VPFGVGTGVG
Sbjct  223  TTTRVPFGVGTGVG  236


>low molecular weight glutenin subunit [Pseudoroegneria strigosa]
Sequence ID: AHY86059.1 Length: 225
Range 1: 210 to 223

Score:40.1 bits(87), Expect:0.030, 
Method:, 
Identities:13/14(93%), Positives:13/14(92%), Gaps:0/14(0%)

Query  1    TTTSVPFGVGTGVG  14
            TTTS PFGVGTGVG
Sbjct  210  TTTSAPFGVGTGVG  223


>hypothetical protein VPH35_000129 [Triticum aestivum]
Sequence ID: XBJ21607.1 Length: 149
Range 1: 134 to 147

Score:40.1 bits(87), Expect:0.030, 
Method:, 
Identities:13/14(93%), Positives:13/14(92%), Gaps:0/14(0%)

Query  1    TTTSVPFGVGTGVG  14
            TTTS PFGVGTGVG
Sbjct  134  TTTSAPFGVGTGVG  147


>low molecular weight glutenin subunit [Aegilops sharonensis]
Sequence ID: ALS92759.1 Length: 338
Range 1: 323 to 336

Score:39.2 bits(85), Expect:0.060, 
Method:, 
Identities:13/14(93%), Positives:13/14(92%), Gaps:0/14(0%)

Query  1    TTTSVPFGVGTGVG  14
            TTTSV FGVGTGVG
Sbjct  323  TTTSVQFGVGTGVG  336


>low molecular weight glutenin subunit [Psathyrostachys juncea]
Sequence ID: AEJ91542.1 Length: 320
Range 1: 305 to 318

Score:39.2 bits(85), Expect:0.060, 
Method:, 
Identities:13/14(93%), Positives:13/14(92%), Gaps:0/14(0%)

Query  1    TTTSVPFGVGTGVG  14
            TTTSVPFGVG GVG
Sbjct  305  TTTSVPFGVGPGVG  318


>low molecular weight glutenin subunit [Taeniatherum caput-medusae subsp. crinitum]
Sequence ID: ACN93772.1 Length: 351
Range 1: 337 to 349

Score:38.8 bits(84), Expect:0.084, 
Method:, 
Identities:12/13(92%), Positives:13/13(100%), Gaps:0/13(0%)

Query  2    TTSVPFGVGTGVG  14
            TTSVPFG+GTGVG
Sbjct  337  TTSVPFGIGTGVG  349


>low molecular weight glutenin subunit, partial [Triticum turgidum]
Sequence ID: CAD61021.1 Length: 381
Range 1: 366 to 379

Score:38.4 bits(83), Expect:0.12, 
Method:, 
Identities:13/14(93%), Positives:13/14(92%), Gaps:0/14(0%)

Query  1    TTTSVPFGVGTGVG  14
            TTT VPFGVGTGVG
Sbjct  366  TTTIVPFGVGTGVG  379


>gamma-gliadin B-I-like [Triticum dicoccoides]
Sequence ID: XP_037447343.1 Length: 358
Range 1: 343 to 356

Score:38.4 bits(83), Expect:0.12, 
Method:, 
Identities:13/14(93%), Positives:13/14(92%), Gaps:0/14(0%)

Query  1    TTTSVPFGVGTGVG  14
            TTTSVPFGVGT VG
Sbjct  343  TTTSVPFGVGTQVG  356


>low molecular weight glutenin subunit-like protein [Thinopyrum elongatum]
Sequence ID: ACF42091.1 Length: 357
Range 1: 342 to 355

Score:38.4 bits(83), Expect:0.12, 
Method:, 
Identities:13/14(93%), Positives:13/14(92%), Gaps:0/14(0%)

Query  1    TTTSVPFGVGTGVG  14
            TTTS PFGVGTGVG
Sbjct  342  TTTSEPFGVGTGVG  355


>low-molecular-weight glutenin subunit Glu-B3, partial [Triticum turgidum]
Sequence ID: AHN55189.1 Length: 350
Range 1: 335 to 348

Score:38.4 bits(83), Expect:0.12, 
Method:, 
Identities:13/14(93%), Positives:13/14(92%), Gaps:0/14(0%)

Query  1    TTTSVPFGVGTGVG  14
            TTT VPFGVGTGVG
Sbjct  335  TTTIVPFGVGTGVG  348


>s-type low molecular weight glutenin L4-36, partial [Triticum aestivum]
Sequence ID: AAT36483.1 Length: 344
Range 1: 329 to 342

Score:38.4 bits(83), Expect:0.12, 
Method:, 
Identities:13/14(93%), Positives:13/14(92%), Gaps:0/14(0%)

Query  1    TTTSVPFGVGTGVG  14
            TTTSVPFGVGT VG
Sbjct  329  TTTSVPFGVGTQVG  342


>low molecular weight glutenin subunit, partial [Thinopyrum ponticum x Triticum aestivum]
Sequence ID: AAV75998.1 Length: 316
Range 1: 302 to 313

Score:38.4 bits(83), Expect:0.12, 
Method:, 
Identities:12/12(100%), Positives:12/12(100%), Gaps:0/12(0%)

Query  2    TTSVPFGVGTGV  13
            TTSVPFGVGTGV
Sbjct  302  TTSVPFGVGTGV  313


>low-molecular-weight glutenin subunit emmer-2 [Triticum dicoccoides]
Sequence ID: AHA86551.1 Length: 302
Range 1: 287 to 300

Score:38.4 bits(83), Expect:0.12, 
Method:, 
Identities:13/14(93%), Positives:13/14(92%), Gaps:0/14(0%)

Query  1    TTTSVPFGVGTGVG  14
            TTTS PFGVGTGVG
Sbjct  287  TTTSEPFGVGTGVG  300


>hypothetical protein VPH35_012202 [Triticum aestivum]
Sequence ID: XBJ06561.1 Length: 291
Range 1: 276 to 289

Score:38.4 bits(83), Expect:0.12, 
Method:, 
Identities:13/14(93%), Positives:13/14(92%), Gaps:0/14(0%)

Query  1    TTTSVPFGVGTGVG  14
            TTTSVPFGVGT VG
Sbjct  276  TTTSVPFGVGTQVG  289


>lmw-gs, partial [Triticum aestivum]
Sequence ID: AAN32706.1 Length: 203
Range 1: 188 to 201

Score:38.4 bits(83), Expect:0.12, 
Method:, 
Identities:13/14(93%), Positives:13/14(92%), Gaps:0/14(0%)

Query  1    TTTSVPFGVGTGVG  14
            TTTSVPFGVGT VG
Sbjct  188  TTTSVPFGVGTQVG  201


>unnamed protein product [Triticum turgidum subsp. durum]
Sequence ID: VAH12677.1 Length: 139
Range 1: 124 to 137

Score:38.4 bits(83), Expect:0.12, 
Method:, 
Identities:13/14(93%), Positives:13/14(92%), Gaps:0/14(0%)

Query  1    TTTSVPFGVGTGVG  14
            TTTSVPFGVGT VG
Sbjct  124  TTTSVPFGVGTQVG  137


>low molecular weight glutenin subunit, partial [Thinopyrum elongatum]
Sequence ID: AAU43828.1 Length: 277
Range 1: 264 to 275

Score:38.0 bits(82), Expect:0.17, 
Method:, 
Identities:12/12(100%), Positives:12/12(100%), Gaps:0/12(0%)

Query  3    TSVPFGVGTGVG  14
            TSVPFGVGTGVG
Sbjct  264  TSVPFGVGTGVG  275


>low-molecular-weight glutenin subunit, partial [Triticum aestivum/Thinopyrum intermedium alien addition line]
Sequence ID: AAO53267.1 Length: 386
Range 1: 371 to 384

Score:37.5 bits(81), Expect:0.24, 
Method:, 
Identities:13/14(93%), Positives:13/14(92%), Gaps:0/14(0%)

Query  1    TTTSVPFGVGTGVG  14
            TTTSVPFG GTGVG
Sbjct  371  TTTSVPFGFGTGVG  384


>low-molecular-weight glutenin subunit [Aegilops searsii]
Sequence ID: ACZ59830.1 Length: 347
Range 1: 332 to 345

Score:37.5 bits(81), Expect:0.24, 
Method:, 
Identities:13/14(93%), Positives:13/14(92%), Gaps:0/14(0%)

Query  1    TTTSVPFGVGTGVG  14
            TTTSVPFGVGT VG
Sbjct  332  TTTSVPFGVGTRVG  345


>low molecular weight glutenin subunit i4 [Aegilops uniaristata]
Sequence ID: ADF43906.1 Length: 331
Range 1: 316 to 329

Score:37.5 bits(81), Expect:0.24, 
Method:, 
Identities:12/14(86%), Positives:12/14(85%), Gaps:0/14(0%)

Query  1    TTTSVPFGVGTGVG  14
            T  SVPFGVGTGVG
Sbjct  316  TASSVPFGVGTGVG  329


>B-hordein precursor [Hordeum marinum subsp. gussoneanum]
Sequence ID: ALA63865.1 Length: 293
Range 1: 280 to 292

Score:37.5 bits(81), Expect:0.24, 
Method:, 
Identities:12/13(92%), Positives:12/13(92%), Gaps:0/13(0%)

Query  2    TTSVPFGVGTGVG  14
            TTS PFGVGTGVG
Sbjct  280  TTSMPFGVGTGVG  292


>low-molecular-weight glutenin subunit, partial [Triticum aestivum]
Sequence ID: AEB54987.1 Length: 269
Range 1: 254 to 266

Score:37.5 bits(81), Expect:0.24, 
Method:, 
Identities:12/13(92%), Positives:12/13(92%), Gaps:0/13(0%)

Query  1    TTTSVPFGVGTGV  13
            TTTSVPF VGTGV
Sbjct  254  TTTSVPFDVGTGV  266


>low-molecular-weight glutenin subunit, partial [Triticum aestivum]
Sequence ID: AGK83259.1 Length: 264
Range 1: 252 to 264

Score:37.5 bits(81), Expect:0.24, 
Method:, 
Identities:12/13(92%), Positives:12/13(92%), Gaps:0/13(0%)

Query  2    TTSVPFGVGTGVG  14
            TTSVPF VGTGVG
Sbjct  252  TTSVPFSVGTGVG  264


>hypothetical protein VPH35_000168 [Triticum aestivum]
Sequence ID: XBJ21658.1 Length: 147
Range 1: 132 to 144

Score:37.5 bits(81), Expect:0.24, 
Method:, 
Identities:12/13(92%), Positives:12/13(92%), Gaps:0/13(0%)

Query  2    TTSVPFGVGTGVG  14
            TTSVPF VGTGVG
Sbjct  132  TTSVPFSVGTGVG  144


>B hordein [Hordeum brevisubulatum subsp. turkestanicum]
Sequence ID: AAU06229.1 Length: 299
Range 1: 284 to 297

Score:36.3 bits(78), Expect:0.67, 
Method:, 
Identities:12/14(86%), Positives:12/14(85%), Gaps:0/14(0%)

Query  1    TTTSVPFGVGTGVG  14
            TTTS PFGVG GVG
Sbjct  284  TTTSAPFGVGIGVG  297


>autotransporter-associated beta strand repeat-containing protein [Luminiphilus sp.]
Sequence ID: MDG1215006.1 Length: 833
Range 1: 360 to 373

Score:35.4 bits(76), Expect:1.3, 
Method:, 
Identities:12/14(86%), Positives:12/14(85%), Gaps:0/14(0%)

Query  1    TTTSVPFGVGTGVG  14
            TTT V FGVGTGVG
Sbjct  360  TTTNVKFGVGTGVG  373


>low molecular weight glutenin subunit [Thinopyrum elongatum]
Sequence ID: AAU43827.1 Length: 239
Range 1: 226 to 236

Score:35.4 bits(76), Expect:1.4, 
Method:, 
Identities:11/11(100%), Positives:11/11(100%), Gaps:0/11(0%)

Query  3    TSVPFGVGTGV  13
            TSVPFGVGTGV
Sbjct  226  TSVPFGVGTGV  236


>low-molecular-weight glutenin subunit protein [Aegilops uniaristata]
Sequence ID: ATL76945.1 Length: 438
Range 1: 423 to 436

Score:35.0 bits(75), Expect:1.9, 
Method:, 
Identities:12/14(86%), Positives:12/14(85%), Gaps:0/14(0%)

Query  1    TTTSVPFGVGTGVG  14
            TTTSVP GVG GVG
Sbjct  423  TTTSVPLGVGIGVG  436


>LMW glutenin subunit precursor [Brachypodium distachyon]
Sequence ID: NP_001291710.1 Length: 387
Range 1: 372 to 385

Score:35.0 bits(75), Expect:1.9, 
Method:, 
Identities:12/14(86%), Positives:12/14(85%), Gaps:0/14(0%)

Query  1    TTTSVPFGVGTGVG  14
            TTTSVP GVG GVG
Sbjct  372  TTTSVPLGVGIGVG  385


>low molecular weight glutenin subunit [Aegilops speltoides]
Sequence ID: ACX42586.1 Length: 364
Range 1: 349 to 362

Score:35.0 bits(75), Expect:1.9, 
Method:, 
Identities:12/14(86%), Positives:12/14(85%), Gaps:0/14(0%)

Query  1    TTTSVPFGVGTGVG  14
            TTTSVP GVG GVG
Sbjct  349  TTTSVPLGVGIGVG  362


>unnamed protein product [Triticum turgidum subsp. durum]
Sequence ID: VAH00252.1 Length: 359
Range 1: 344 to 357

Score:35.0 bits(75), Expect:1.9, 
Method:, 
Identities:12/14(86%), Positives:12/14(85%), Gaps:0/14(0%)

Query  1    TTTSVPFGVGTGVG  14
            TTTSVP GVG GVG
Sbjct  344  TTTSVPLGVGIGVG  357


>glutenin, low molecular weight subunit-like [Triticum urartu]
Sequence ID: XP_048561046.1 Length: 350
Range 1: 335 to 348

Score:35.0 bits(75), Expect:1.9, 
Method:, 
Identities:12/14(86%), Positives:12/14(85%), Gaps:0/14(0%)

Query  1    TTTSVPFGVGTGVG  14
            TTTSVP GVG GVG
Sbjct  335  TTTSVPLGVGIGVG  348


>low molecular weight glutenin subunit [Aegilops tauschii]
Sequence ID: AFX69648.1 Length: 347
Range 1: 334 to 345

Score:35.0 bits(75), Expect:1.9, 
Method:, 
Identities:11/12(92%), Positives:11/12(91%), Gaps:0/12(0%)

Query  3    TSVPFGVGTGVG  14
            TSVPFGVG GVG
Sbjct  334  TSVPFGVGSGVG  345


>low-molecular-weight glutenin subunit, partial [Triticum urartu]
Sequence ID: AIR77168.1 Length: 345
Range 1: 330 to 343

Score:35.0 bits(75), Expect:1.9, 
Method:, 
Identities:12/14(86%), Positives:12/14(85%), Gaps:0/14(0%)

Query  1    TTTSVPFGVGTGVG  14
            TTTSVP GVG GVG
Sbjct  330  TTTSVPLGVGIGVG  343


>low molecular weight glutenin subunit [Triticum urartu]
Sequence ID: ALG64893.1 Length: 309
Range 1: 294 to 307

Score:35.0 bits(75), Expect:1.9, 
Method:, 
Identities:12/14(86%), Positives:12/14(85%), Gaps:0/14(0%)

Query  1    TTTSVPFGVGTGVG  14
            TTTSVP GVG GVG
Sbjct  294  TTTSVPLGVGIGVG  307


>unnamed protein product [Triticum turgidum subsp. durum]
Sequence ID: VAH00257.1 Length: 309
Range 1: 294 to 307

Score:35.0 bits(75), Expect:1.9, 
Method:, 
Identities:12/14(86%), Positives:12/14(85%), Gaps:0/14(0%)

Query  1    TTTSVPFGVGTGVG  14
            TTTSVP GVG GVG
Sbjct  294  TTTSVPLGVGIGVG  307


>low molecular weight glutenin subunit [Triticum aestivum]
Sequence ID: AFX69670.1 Length: 298
Range 1: 285 to 296

Score:35.0 bits(75), Expect:1.9, 
Method:, 
Identities:11/12(92%), Positives:11/12(91%), Gaps:0/12(0%)

Query  3    TSVPFGVGTGVG  14
            TSVPFGVG GVG
Sbjct  285  TSVPFGVGSGVG  296


>low molecular weight glutenin subunit [Thinopyrum ponticum x Triticum aestivum]
Sequence ID: ABV72254.1 Length: 288
Range 1: 273 to 286

Score:35.0 bits(75), Expect:1.9, 
Method:, 
Identities:12/14(86%), Positives:12/14(85%), Gaps:0/14(0%)

Query  1    TTTSVPFGVGTGVG  14
            TTTSVP GVG GVG
Sbjct  273  TTTSVPLGVGIGVG  286


>low molecular weight glutenin [Triticum monococcum]
Sequence ID: ACJ76961.1 Length: 259
Range 1: 244 to 257

Score:35.0 bits(75), Expect:1.9, 
Method:, 
Identities:12/14(86%), Positives:12/14(85%), Gaps:0/14(0%)

Query  1    TTTSVPFGVGTGVG  14
            TTTSVP GVG GVG
Sbjct  244  TTTSVPLGVGIGVG  257


>low molecular weight glutenin subunit [Triticum aestivum subsp. tibeticum]
Sequence ID: AFV79560.1 Length: 256
Range 1: 241 to 254

Score:35.0 bits(75), Expect:1.9, 
Method:, 
Identities:12/14(86%), Positives:12/14(85%), Gaps:0/14(0%)

Query  1    TTTSVPFGVGTGVG  14
            TTTSVP GVG GVG
Sbjct  241  TTTSVPLGVGIGVG  254


>type I LMW-glutenin LMW-i1 [Triticum monococcum]
Sequence ID: ABQ50899.1 Length: 230
Range 1: 215 to 228

Score:35.0 bits(75), Expect:1.9, 
Method:, 
Identities:12/14(86%), Positives:12/14(85%), Gaps:0/14(0%)

Query  1    TTTSVPFGVGTGVG  14
            TTTSVP GVG GVG
Sbjct  215  TTTSVPLGVGIGVG  228


>unnamed protein product [Triticum turgidum subsp. durum]
Sequence ID: VAH00249.1 Length: 136
Range 1: 121 to 134

Score:35.0 bits(75), Expect:1.9, 
Method:, 
Identities:12/14(86%), Positives:12/14(85%), Gaps:0/14(0%)

Query  1    TTTSVPFGVGTGVG  14
            TTTSVP GVG GVG
Sbjct  121  TTTSVPLGVGIGVG  134


>low molecular weight glutenin subunit [Thinopyrum ponticum x Triticum aestivum]
Sequence ID: AAV76000.1 Length: 345
Range 1: 330 to 343

Score:33.3 bits(71), Expect:7.6, 
Method:, 
Identities:11/14(79%), Positives:11/14(78%), Gaps:0/14(0%)

Query  1    TTTSVPFGVGTGVG  14
            T  SV FGVGTGVG
Sbjct  330  TASSVSFGVGTGVG  343


>low molecular weight glutenin subunit L2 [Aegilops comosa]
Sequence ID: AXS58588.1 Length: 345
Range 1: 330 to 343

Score:33.3 bits(71), Expect:7.6, 
Method:, 
Identities:11/14(79%), Positives:11/14(78%), Gaps:0/14(0%)

Query  1    TTTSVPFGVGTGVG  14
            T  SV FGVGTGVG
Sbjct  330  TASSVSFGVGTGVG  343


>low molecular weight glutenin subunit L1 [Aegilops comosa]
Sequence ID: ACB98709.1 Length: 334
Range 1: 319 to 332

Score:33.3 bits(71), Expect:7.7, 
Method:, 
Identities:11/14(79%), Positives:11/14(78%), Gaps:0/14(0%)

Query  1    TTTSVPFGVGTGVG  14
            T  SV FGVGTGVG
Sbjct  319  TASSVSFGVGTGVG  332


>methyl-accepting chemotaxis protein [Oscillospiraceae bacterium]
Sequence ID: MDR0819658.1 Length: 648
Range 1: 138 to 156

Score:32.5 bits(69), Expect:15, 
Method:, 
Identities:12/19(63%), Positives:12/19(63%), Gaps:6/19(31%)

Query  1    TTTS------VPFGVGTGV  13
            TTT       VPFGVGTGV
Sbjct  138  TTTNIEKGTLVPFGVGTGV  156


>B3-hordein [Hordeum chilense]
Sequence ID: AAW34186.1 Length: 271
Range 1: 257 to 269

Score:32.5 bits(69), Expect:15, 
Method:, 
Identities:11/13(85%), Positives:11/13(84%), Gaps:0/13(0%)

Query  2    TTSVPFGVGTGVG  14
            TTSVP  VGTGVG
Sbjct  257  TTSVPLSVGTGVG  269


Query #4: Taevestivum4 Query ID: lcl|Query_1027071 Length: 15

Clusters producing significant alignments:
                                                                  #          #          Scientific      Cluster                    Max    Total Query   E   Per.   Acc.                        
Cluster Rep.                                                      Mem.       Taxa       Name            Ancestor        Taxid      Score  Score cover Value Ident  Len        Accession        
low molecular weight glutenin subunit [Triticum aestivum]         10         3          Triticinae      monocots        1648030    46.4   46.4  100%  2e-04 100.00 365        ACA63852.1       
LMW-i glutenin subunit 37 [Triticum aestivum]                     2          1          Triticum aes... bread wheat     4565       46.4   46.4  100%  2e-04 100.00 351        AGU91691.1       
low molecular weight glutenin subunit protein, partial...         1          1          Dasypyrum vi... monocots        40247      46.4   46.4  100%  2e-04 100.00 344        ACS36766.1       
low-molecular-weight glutenin subunit [Triticum aestivum]         25         6          Triticinae      monocots        1648030    46.4   46.4  100%  2e-04 100.00 339        QKX46071.1       
low-molecular-weight subunit, partial [Thinopyrum intermedium]    1          1          Thinopyrum i... monocots        85679      46.4   46.4  100%  2e-04 100.00 331        AAO53260.1       
low molecular weight glutenin subunit-like protein [Thinopyrum... 6          2          Thinopyrum      monocots        4587       46.4   46.4  100%  2e-04 100.00 325        ACF42088.1       
low-molecular-weight glutenin subunit, partial [Triticum...       8          1          Triticum aes... bread wheat     4565       46.4   46.4  100%  2e-04 100.00 323        AGK83347.1       
S-type low molecular weight glutenin subunit [Triticum aestivum]  11         2          Triticinae      monocots        1648030    46.4   46.4  100%  2e-04 100.00 318        AMY62702.1       
low-molecular-weight glutenin subunit Glu-D3 [Triticum aestivum]  1          1          Triticum aes... bread wheat     4565       46.4   46.4  100%  2e-04 100.00 308        AHN55176.1       
glutenin, low molecular weight subunit 1D1 precursor [Triticum... 158        12         Triticinae      monocots        1648030    46.4   46.4  100%  2e-04 100.00 307        NP_001392020.1   
LMW-GS [Triticum aestivum]                                        1          1          Triticum aes... bread wheat     4565       46.4   46.4  100%  2e-04 100.00 305        AFB35205.1       
gamma-gliadin/LMW-glutenin chimera Ch2 precursor, partial...      1          1          Triticum aes... bread wheat     4565       46.4   46.4  100%  2e-04 100.00 298        ABB17936.1       
low molecular weight glutenin subunit I1 [Aegilops comosa]        3          1          Aegilops comosa monocots        4485       46.4   46.4  100%  2e-04 100.00 292        AXS58586.1       
low-molecular-weight glutenin subunit [Triticum aestivum]         1          1          Triticum aes... bread wheat     4565       46.4   46.4  100%  2e-04 100.00 281        ABD72601.1       
hypothetical protein, partial [Stutzerimonas stutzeri]            4          2          cellular org... cellular org... 131567     46.4   46.4  100%  2e-04 100.00 274        WP_350424509.1   
low molecular weight glutenin subunit M2 [Aegilops comosa]        1          1          Aegilops comosa monocots        4485       46.4   46.4  100%  2e-04 100.00 269        AXS58590.1       
low-molecular-weight glutenin subunit, partial [Triticum...       1          1          Triticum aes... monocots        218488     46.4   46.4  100%  2e-04 100.00 239        AAO53265.1       
LMW-GS [Triticum aestivum]                                        1          1          Triticum aes... bread wheat     4565       46.4   46.4  100%  2e-04 100.00 236        AFB35208.1       
low-molecular-weight glutenin storage protein, partial [Tritic... 1          1          Triticum aes... bread wheat     4565       46.4   46.4  100%  2e-04 100.00 234        AAB48474.1       
hypothetical protein [Stutzerimonas stutzeri]                     1          1          Stutzerimona... g-proteobact... 316        46.4   46.4  100%  2e-04 100.00 145        MER1948775.1     
gamma-gliadin/LMW-glutenin chimera Ch5 precursor, partial...      1          1          Triticum aes... bread wheat     4565       46.4   46.4  100%  2e-04 100.00 93         ABB17939.1       
gamma-gliadin/LMW-glutenin chimera Ch3 precursor, partial...      1          1          Triticum aes... bread wheat     4565       46.4   46.4  100%  2e-04 100.00 88         ABB17937.1       
LMW-glutenin LMW-i1 [Aegilops geniculata]                         1          1          Aegilops gen... monocots        130459     44.3   44.3  100%  0.001 93.33  316        ABQ50897.1       
LMW-GS [Triticum aestivum]                                        1          1          Triticum aes... bread wheat     4565       43.9   43.9  93%   0.002 100.00 335        AGO17758.1       
low molecular weight glutenin subunit [Leymus mollis]             1          1          Leymus mollis   monocots        183794     43.9   43.9  93%   0.002 100.00 332        AEB98926.1       
low molecular weight glutenin subunit, partial [Triticum...       6          1          Triticum aes... bread wheat     4565       43.9   43.9  93%   0.002 100.00 329        AFI81553.1       
low molecular weight glutenin subunit, partial [Elymus ciliaris]  3          1          Elymus ciliaris monocots        129743     43.9   43.9  93%   0.002 100.00 314        ACS36770.1       
low molecular weight glutenin [Triticum aestivum]                 1          1          Triticum aes... bread wheat     4565       43.9   43.9  93%   0.002 100.00 281        AAV91998.1       
m-type low molecular weight glutenin subunit [Psathyrostachys...  2          1          Psathyrostac... monocots        37730      43.5   43.5  93%   0.002 100.00 327        ADP06595.1       
gamma-gliadin, partial [Triticum aestivum]                        1          1          Triticum aes... bread wheat     4565       43.5   43.5  93%   0.002 100.00 323        AAA34286.1       
LMW-glutenin G177-1 [Thinopyrum ponticum x Triticum aestivum]     1          1          Thinopyrum p... monocots        222994     43.5   43.5  93%   0.002 100.00 315        AAZ76359.1       
low-molecular-weight glutenin subunit [Triticum aestivum]         36         7          Triticum        monocots        4564       43.5   43.5  93%   0.002 100.00 306        ACT98429.1       
gamma-gliadin B-I precursor [Triticum aestivum]                   143        22         Pooideae        monocots        147368     43.5   43.5  93%   0.002 100.00 303        NP_001392636.1   
LMW-glutenin LMW-i1 [Aegilops juvenalis]                          1          1          Aegilops juv... monocots        130457     43.5   43.5  93%   0.002 100.00 298        ABQ50892.1       
low molecular weight glutenin subunit [Leymus mollis]             2          1          Leymus mollis   monocots        183794     43.5   43.5  93%   0.002 100.00 288        AEB98927.1       
unnamed protein product [Triticum turgidum subsp. durum]          1          1          Triticum tur... durum wheat     4567       43.5   43.5  93%   0.002 100.00 283        VAH00298.1       
low molecular weight glutenin [Triticum monococcum]               4          3          Triticinae      monocots        1648030    43.5   43.5  93%   0.002 100.00 277        ACJ76968.1       
unnamed protein product [Triticum turgidum subsp. durum]          1          1          Triticum tur... durum wheat     4567       43.5   43.5  93%   0.002 100.00 257        VAH00299.1       
low molecular weight glutenin [Triticum monococcum]               1          1          Triticum mon... monocots        4568       43.5   43.5  93%   0.002 100.00 199        ACJ76960.1       
gamma-gliadin, partial [Triticum aestivum]                        1          1          Triticum aes... bread wheat     4565       43.5   43.5  93%   0.002 100.00 146        AAN32705.1       
low-molecular-weight glutenin subunit protein 1-94 [Triticum...   1          1          Triticum aes... monocots        488177     43.1   43.1  100%  0.003 93.33  381        ABX84155.1       
low-molecular-weight glutenin subunit [Triticum aestivum]         1          1          Triticum aes... bread wheat     4565       43.1   43.1  100%  0.003 93.33  333        QKX46042.1       
low molecular weight glutenin subunit [Psathyrostachys juncea]    1          1          Psathyrostac... monocots        4586       43.1   43.1  100%  0.003 93.33  314        AEJ91541.1       
LMW-i [Triticum timopheevii]                                      1          1          Triticum tim... Sanduri wheat   4570       43.1   43.1  100%  0.003 93.33  305        ACU65076.1       
low-molecular-weight glutenin subunit group 4 type II [Triticu... 2          1          Triticum aes... bread wheat     4565       43.1   43.1  100%  0.003 93.33  297        BAB78750.1       
low molecular weight glutenin subunit, partial [Thinopyrum...     7          2          Triticinae      monocots        1648030    43.1   43.1  100%  0.003 93.33  291        AAV75996.1       
low-molecular-weight glutenin subunit [Triticum aestivum]         1          1          Triticum aes... bread wheat     4565       43.1   43.1  100%  0.003 93.33  280        QKX46046.1       
low-molecular-weight glutenin subunit, partial [Triticum urartu]  12         2          Triticum        monocots        4564       42.6   42.6  100%  0.004 93.33  321        AIR77111.1       
low molecular weight glutenin subunit [Pseudoroegneria strigosa]  2          2          Triticeae       monocots        147389     42.6   42.6  100%  0.005 93.33  225        AHY86059.1       
hypothetical protein VPH35_000129 [Triticum aestivum]             1          1          Triticum aes... bread wheat     4565       42.6   42.6  100%  0.005 93.33  149        XBJ21607.1       
low molecular weight glutenin subunit [Aegilops sharonensis]      2          2          Aegilops        monocots        4480       41.8   41.8  100%  0.009 93.33  338        ALS92759.1       
low molecular weight glutenin subunit [Psathyrostachys juncea]    4          1          Psathyrostac... monocots        4586       41.8   41.8  100%  0.009 93.33  320        AEJ91542.1       
LMW glutenin [Triticum aestivum]                                  6          1          Triticum aes... bread wheat     4565       41.4   41.4  93%   0.013 92.86  369        AFU48613.1       
low molecular weight glutenin subunit, partial [Triticum...       1          1          Triticum tur... monocots        4571       40.9   40.9  100%  0.018 93.33  381        CAD61021.1       
gamma-gliadin B-I-like [Triticum dicoccoides]                     1          1          Triticum dic... wild emmer w... 85692      40.9   40.9  100%  0.018 93.33  358        XP_037447343.1   
low molecular weight glutenin subunit-like protein [Thinopyrum... 10         4          Triticeae       monocots        147389     40.9   40.9  100%  0.018 93.33  357        ACF42091.1       
low-molecular-weight glutenin subunit Glu-B3, partial [Triticu... 43         7          Triticinae      monocots        1648030    40.9   40.9  100%  0.018 93.33  350        AHN55189.1       
s-type low molecular weight glutenin L4-36, partial [Triticum...  21         5          Triticinae      monocots        1648030    40.9   40.9  100%  0.018 93.33  344        AAT36483.1       
low-molecular-weight glutenin subunit emmer-2 [Triticum...        1          1          Triticum dic... wild emmer w... 85692      40.9   40.9  100%  0.018 93.33  302        AHA86551.1       
hypothetical protein VPH35_012202 [Triticum aestivum]             1          1          Triticum aes... bread wheat     4565       40.9   40.9  100%  0.018 93.33  291        XBJ06561.1       
low molecular weight glutenin [Triticum dicoccoides]              1          1          Triticum dic... wild emmer w... 85692      40.9   40.9  87%   0.018 100.00 289        AID62117.1       
lmw-gs, partial [Triticum aestivum]                               1          1          Triticum aes... bread wheat     4565       40.9   40.9  100%  0.018 93.33  203        AAN32706.1       
unnamed protein product [Triticum turgidum subsp. durum]          1          1          Triticum tur... durum wheat     4567       40.9   40.9  100%  0.018 93.33  139        VAH12677.1       
low molecular weight glutenin subunit, partial [Thinopyrum...     1          1          Thinopyrum e... tall wheatgrass 4588       40.5   40.5  87%   0.025 100.00 277        AAU43828.1       
low-molecular-weight glutenin subunit, partial [Triticum...       1          1          Triticum aes... monocots        218488     40.1   40.1  100%  0.036 93.33  386        AAO53267.1       
low-molecular-weight glutenin subunit, partial [Triticum...       38         5          Triticinae      monocots        1648030    40.1   40.1  93%   0.036 92.86  378        AGK83160.1       
low-molecular-weight glutenin subunit [Aegilops searsii]          1          1          Aegilops sea... monocots        4487       40.1   40.1  100%  0.036 93.33  347        ACZ59830.1       
low molecular weight glutenin subunit i4 [Aegilops uniaristata]   4          2          Aegilops        monocots        4480       40.1   40.1  100%  0.036 86.67  331        ADF43906.1       
low molecular weight glutenin subunit, partial [Thinopyrum...     3          2          Triticinae      monocots        1648030    40.1   40.1  93%   0.036 92.86  316        AAV75998.1       
low-molecular-weight glutenin subunit group 3 type II, partial... 5          2          Triticum        monocots        4564       40.1   40.1  93%   0.036 92.86  313        BAB78745.1       
low molecular weight glutenin [Triticum monococcum]               2          2          Triticum        monocots        4564       40.1   40.1  93%   0.036 92.86  275        ACJ76967.1       
low-molecular-weight glutenin subunit group 3 type II, partial... 1          1          Triticum aes... bread wheat     4565       40.1   40.1  93%   0.036 92.86  238        BAB78747.1       
hypothetical protein VPH35_000168 [Triticum aestivum]             2          1          Triticum aes... bread wheat     4565       40.1   40.1  93%   0.036 92.86  147        XBJ21658.1       
low molecular weight glutenin subunit [Taeniatherum...            14         3          Taeniatherum    monocots        37879      38.8   38.8  87%   0.10  92.31  351        ACN93772.1       
autotransporter-associated beta strand repeat-containing prote... 1          1          Luminiphilus... g-proteobact... 2590574    38.0   38.0  100%  0.20  86.67  833        MDG1215006.1     
low-molecular-weight glutenin subunit protein [Aegilops...        1          1          Aegilops uni... monocots        4492       37.5   37.5  100%  0.29  86.67  438        ATL76945.1       
LMW glutenin subunit precursor [Brachypodium distachyon]          86         11         Pooideae        monocots        147368     37.5   37.5  100%  0.29  86.67  387        NP_001291710.1   
low molecular weight glutenin subunit [Aegilops speltoides]       2          2          Pooideae        monocots        147368     37.5   37.5  100%  0.29  86.67  364        ACX42586.1       
low molecular weight glutenin subunit [Aegilops tauschii]         1          1          Aegilops tau... monocots        37682      37.5   37.5  87%   0.29  92.31  347        AFX69648.1       
low molecular weight glutenin subunit [Triticum aestivum]         3          2          Triticinae      monocots        1648030    37.5   37.5  87%   0.29  92.31  298        AFX69670.1       
B-hordein precursor [Hordeum marinum subsp. gussoneanum]          1          1          Hordeum mari... geniculate b... 98114      37.5   37.5  87%   0.29  92.31  293        ALA63865.1       
low molecular weight glutenin subunit [Thinopyrum ponticum x...   2          2          Triticinae      monocots        1648030    37.5   37.5  100%  0.29  86.67  288        ABV72254.1       
low-molecular-weight glutenin subunit, partial [Triticum...       1          1          Triticum aes... bread wheat     4565       37.5   37.5  87%   0.29  92.31  269        AEB54987.1       
low-molecular-weight glutenin subunit, partial [Triticum...       1          1          Triticum aes... bread wheat     4565       37.5   37.5  87%   0.29  92.31  264        AGK83259.1       
low molecular weight glutenin subunit [Thinopyrum elongatum]      1          1          Thinopyrum e... tall wheatgrass 4588       37.1   37.1  87%   0.41  92.31  239        AAU43827.1       
B hordein [Hordeum brevisubulatum subsp. turkestanicum]           3          1          Hordeum brev... monocots        234868     36.3   36.3  93%   0.81  85.71  299        AAU06229.1       
low molecular weight glutenin subunit [Thinopyrum ponticum x...   4          2          Triticinae      monocots        1648030    35.8   35.8  100%  1.1   80.00  345        AAV76000.1       
low molecular weight glutenin subunit L2 [Aegilops comosa]        1          1          Aegilops comosa monocots        4485       35.8   35.8  100%  1.1   80.00  345        AXS58588.1       
low molecular weight glutenin subunit L1 [Aegilops comosa]        5          1          Aegilops comosa monocots        4485       35.8   35.8  100%  1.1   80.00  334        ACB98709.1       
unnamed protein product [Triticum turgidum subsp. durum]          3          1          Triticum tur... durum wheat     4567       35.0   35.0  93%   2.3   85.71  359        VAH00252.1       
glutenin, low molecular weight subunit-like [Triticum urartu]     35         7          Pooideae        monocots        147368     35.0   35.0  93%   2.3   85.71  350        XP_048561046.1   
low-molecular-weight glutenin subunit, partial [Triticum urartu]  25         2          Triticum        monocots        4564       35.0   35.0  93%   2.3   85.71  345        AIR77168.1       
low molecular weight glutenin subunit [Triticum urartu]           1          1          Triticum urartu monocots        4572       35.0   35.0  93%   2.3   85.71  309        ALG64893.1       
unnamed protein product [Triticum turgidum subsp. durum]          6          3          Triticum        monocots        4564       35.0   35.0  93%   2.3   85.71  309        VAH00257.1       
low molecular weight glutenin [Triticum monococcum]               1          1          Triticum mon... monocots        4568       35.0   35.0  93%   2.3   85.71  259        ACJ76961.1       
low molecular weight glutenin subunit [Triticum aestivum subsp... 1          1          Triticum aes... Tibetan wheat   231718     35.0   35.0  93%   2.3   85.71  256        AFV79560.1       
type I LMW-glutenin LMW-i1 [Triticum monococcum]                  9          3          Triticeae       monocots        147389     35.0   35.0  93%   2.3   85.71  230        ABQ50899.1       
unnamed protein product [Triticum turgidum subsp. durum]          1          1          Triticum tur... durum wheat     4567       35.0   35.0  93%   2.3   85.71  136        VAH00249.1       
low-molecular-weight glutenin subunit [Aegilops longissima]       1          1          Aegilops lon... monocots        4486       34.6   34.6  100%  3.2   86.67  371        ACZ59828.1       
low molecular weight glutenin [Aegilops speltoides]               12         7          Triticinae      monocots        1648030    34.6   34.6  100%  3.2   86.67  366        ACV32584.1       


Alignments:

>low molecular weight glutenin subunit [Triticum aestivum]
Sequence ID: ACA63852.1 Length: 365
Range 1: 350 to 364

Score:46.4 bits(102), Expect:2e-04, 
Method:, 
Identities:15/15(100%), Positives:15/15(100%), Gaps:0/15(0%)

Query  1    TTTSVPFGVGTGVGA  15
            TTTSVPFGVGTGVGA
Sbjct  350  TTTSVPFGVGTGVGA  364


>LMW-i glutenin subunit 37 [Triticum aestivum]
Sequence ID: AGU91691.1 Length: 351
Range 1: 336 to 350

Score:46.4 bits(102), Expect:2e-04, 
Method:, 
Identities:15/15(100%), Positives:15/15(100%), Gaps:0/15(0%)

Query  1    TTTSVPFGVGTGVGA  15
            TTTSVPFGVGTGVGA
Sbjct  336  TTTSVPFGVGTGVGA  350


>low molecular weight glutenin subunit protein, partial [Dasypyrum villosum]
Sequence ID: ACS36766.1 Length: 344
Range 1: 329 to 343

Score:46.4 bits(102), Expect:2e-04, 
Method:, 
Identities:15/15(100%), Positives:15/15(100%), Gaps:0/15(0%)

Query  1    TTTSVPFGVGTGVGA  15
            TTTSVPFGVGTGVGA
Sbjct  329  TTTSVPFGVGTGVGA  343


>low-molecular-weight glutenin subunit [Triticum aestivum]
Sequence ID: QKX46071.1 Length: 339
Range 1: 324 to 338

Score:46.4 bits(102), Expect:2e-04, 
Method:, 
Identities:15/15(100%), Positives:15/15(100%), Gaps:0/15(0%)

Query  1    TTTSVPFGVGTGVGA  15
            TTTSVPFGVGTGVGA
Sbjct  324  TTTSVPFGVGTGVGA  338


>low-molecular-weight subunit, partial [Thinopyrum intermedium]
Sequence ID: AAO53260.1 Length: 331
Range 1: 316 to 330

Score:46.4 bits(102), Expect:2e-04, 
Method:, 
Identities:15/15(100%), Positives:15/15(100%), Gaps:0/15(0%)

Query  1    TTTSVPFGVGTGVGA  15
            TTTSVPFGVGTGVGA
Sbjct  316  TTTSVPFGVGTGVGA  330


>low molecular weight glutenin subunit-like protein [Thinopyrum elongatum]
Sequence ID: ACF42088.1 Length: 325
Range 1: 310 to 324

Score:46.4 bits(102), Expect:2e-04, 
Method:, 
Identities:15/15(100%), Positives:15/15(100%), Gaps:0/15(0%)

Query  1    TTTSVPFGVGTGVGA  15
            TTTSVPFGVGTGVGA
Sbjct  310  TTTSVPFGVGTGVGA  324


>low-molecular-weight glutenin subunit, partial [Triticum aestivum]
Sequence ID: AGK83347.1 Length: 323
Range 1: 308 to 322

Score:46.4 bits(102), Expect:2e-04, 
Method:, 
Identities:15/15(100%), Positives:15/15(100%), Gaps:0/15(0%)

Query  1    TTTSVPFGVGTGVGA  15
            TTTSVPFGVGTGVGA
Sbjct  308  TTTSVPFGVGTGVGA  322


>S-type low molecular weight glutenin subunit [Triticum aestivum]
Sequence ID: AMY62702.1 Length: 318
Range 1: 303 to 317

Score:46.4 bits(102), Expect:2e-04, 
Method:, 
Identities:15/15(100%), Positives:15/15(100%), Gaps:0/15(0%)

Query  1    TTTSVPFGVGTGVGA  15
            TTTSVPFGVGTGVGA
Sbjct  303  TTTSVPFGVGTGVGA  317


>low-molecular-weight glutenin subunit Glu-D3 [Triticum aestivum]
Sequence ID: AHN55176.1 Length: 308
Range 1: 293 to 307

Score:46.4 bits(102), Expect:2e-04, 
Method:, 
Identities:15/15(100%), Positives:15/15(100%), Gaps:0/15(0%)

Query  1    TTTSVPFGVGTGVGA  15
            TTTSVPFGVGTGVGA
Sbjct  293  TTTSVPFGVGTGVGA  307


>glutenin, low molecular weight subunit 1D1 precursor [Triticum aestivum]
Sequence ID: NP_001392020.1 Length: 307
Range 1: 292 to 306

Score:46.4 bits(102), Expect:2e-04, 
Method:, 
Identities:15/15(100%), Positives:15/15(100%), Gaps:0/15(0%)

Query  1    TTTSVPFGVGTGVGA  15
            TTTSVPFGVGTGVGA
Sbjct  292  TTTSVPFGVGTGVGA  306


>LMW-GS [Triticum aestivum]
Sequence ID: AFB35205.1 Length: 305
Range 1: 290 to 304

Score:46.4 bits(102), Expect:2e-04, 
Method:, 
Identities:15/15(100%), Positives:15/15(100%), Gaps:0/15(0%)

Query  1    TTTSVPFGVGTGVGA  15
            TTTSVPFGVGTGVGA
Sbjct  290  TTTSVPFGVGTGVGA  304


>gamma-gliadin/LMW-glutenin chimera Ch2 precursor, partial [Triticum aestivum]
Sequence ID: ABB17936.1 Length: 298
Range 1: 283 to 297

Score:46.4 bits(102), Expect:2e-04, 
Method:, 
Identities:15/15(100%), Positives:15/15(100%), Gaps:0/15(0%)

Query  1    TTTSVPFGVGTGVGA  15
            TTTSVPFGVGTGVGA
Sbjct  283  TTTSVPFGVGTGVGA  297


>low molecular weight glutenin subunit I1 [Aegilops comosa]
Sequence ID: AXS58586.1 Length: 292
Range 1: 277 to 291

Score:46.4 bits(102), Expect:2e-04, 
Method:, 
Identities:15/15(100%), Positives:15/15(100%), Gaps:0/15(0%)

Query  1    TTTSVPFGVGTGVGA  15
            TTTSVPFGVGTGVGA
Sbjct  277  TTTSVPFGVGTGVGA  291


>low-molecular-weight glutenin subunit [Triticum aestivum]
Sequence ID: ABD72601.1 Length: 281
Range 1: 266 to 280

Score:46.4 bits(102), Expect:2e-04, 
Method:, 
Identities:15/15(100%), Positives:15/15(100%), Gaps:0/15(0%)

Query  1    TTTSVPFGVGTGVGA  15
            TTTSVPFGVGTGVGA
Sbjct  266  TTTSVPFGVGTGVGA  280


>hypothetical protein, partial [Stutzerimonas stutzeri]
Sequence ID: WP_350424509.1 Length: 274
Range 1: 259 to 273

Score:46.4 bits(102), Expect:2e-04, 
Method:, 
Identities:15/15(100%), Positives:15/15(100%), Gaps:0/15(0%)

Query  1    TTTSVPFGVGTGVGA  15
            TTTSVPFGVGTGVGA
Sbjct  259  TTTSVPFGVGTGVGA  273


>low molecular weight glutenin subunit M2 [Aegilops comosa]
Sequence ID: AXS58590.1 Length: 269
Range 1: 254 to 268

Score:46.4 bits(102), Expect:2e-04, 
Method:, 
Identities:15/15(100%), Positives:15/15(100%), Gaps:0/15(0%)

Query  1    TTTSVPFGVGTGVGA  15
            TTTSVPFGVGTGVGA
Sbjct  254  TTTSVPFGVGTGVGA  268


>low-molecular-weight glutenin subunit, partial [Triticum aestivum/Thinopyrum intermedium alien addition line]
Sequence ID: AAO53265.1 Length: 239
Range 1: 224 to 238

Score:46.4 bits(102), Expect:2e-04, 
Method:, 
Identities:15/15(100%), Positives:15/15(100%), Gaps:0/15(0%)

Query  1    TTTSVPFGVGTGVGA  15
            TTTSVPFGVGTGVGA
Sbjct  224  TTTSVPFGVGTGVGA  238


>LMW-GS [Triticum aestivum]
Sequence ID: AFB35208.1 Length: 236
Range 1: 221 to 235

Score:46.4 bits(102), Expect:2e-04, 
Method:, 
Identities:15/15(100%), Positives:15/15(100%), Gaps:0/15(0%)

Query  1    TTTSVPFGVGTGVGA  15
            TTTSVPFGVGTGVGA
Sbjct  221  TTTSVPFGVGTGVGA  235


>low-molecular-weight glutenin storage protein, partial [Triticum aestivum]
Sequence ID: AAB48474.1 Length: 234
Range 1: 219 to 233

Score:46.4 bits(102), Expect:2e-04, 
Method:, 
Identities:15/15(100%), Positives:15/15(100%), Gaps:0/15(0%)

Query  1    TTTSVPFGVGTGVGA  15
            TTTSVPFGVGTGVGA
Sbjct  219  TTTSVPFGVGTGVGA  233


>hypothetical protein [Stutzerimonas stutzeri]
Sequence ID: MER1948775.1 Length: 145
Range 1: 130 to 144

Score:46.4 bits(102), Expect:2e-04, 
Method:, 
Identities:15/15(100%), Positives:15/15(100%), Gaps:0/15(0%)

Query  1    TTTSVPFGVGTGVGA  15
            TTTSVPFGVGTGVGA
Sbjct  130  TTTSVPFGVGTGVGA  144


>gamma-gliadin/LMW-glutenin chimera Ch5 precursor, partial [Triticum aestivum]
Sequence ID: ABB17939.1 Length: 93
Range 1: 78 to 92

Score:46.4 bits(102), Expect:2e-04, 
Method:, 
Identities:15/15(100%), Positives:15/15(100%), Gaps:0/15(0%)

Query  1   TTTSVPFGVGTGVGA  15
           TTTSVPFGVGTGVGA
Sbjct  78  TTTSVPFGVGTGVGA  92


>gamma-gliadin/LMW-glutenin chimera Ch3 precursor, partial [Triticum aestivum]
Sequence ID: ABB17937.1 Length: 88
Range 1: 73 to 87

Score:46.4 bits(102), Expect:2e-04, 
Method:, 
Identities:15/15(100%), Positives:15/15(100%), Gaps:0/15(0%)

Query  1   TTTSVPFGVGTGVGA  15
           TTTSVPFGVGTGVGA
Sbjct  73  TTTSVPFGVGTGVGA  87


>LMW-glutenin LMW-i1 [Aegilops geniculata]
Sequence ID: ABQ50897.1 Length: 316
Range 1: 301 to 315

Score:44.3 bits(97), Expect:0.001, 
Method:, 
Identities:14/15(93%), Positives:15/15(100%), Gaps:0/15(0%)

Query  1    TTTSVPFGVGTGVGA  15
            TTTSVPFG+GTGVGA
Sbjct  301  TTTSVPFGIGTGVGA  315


>LMW-GS [Triticum aestivum]
Sequence ID: AGO17758.1 Length: 335
Range 1: 320 to 333

Score:43.9 bits(96), Expect:0.002, 
Method:, 
Identities:14/14(100%), Positives:14/14(100%), Gaps:0/14(0%)

Query  1    TTTSVPFGVGTGVG  14
            TTTSVPFGVGTGVG
Sbjct  320  TTTSVPFGVGTGVG  333


>low molecular weight glutenin subunit [Leymus mollis]
Sequence ID: AEB98926.1 Length: 332
Range 1: 317 to 330

Score:43.9 bits(96), Expect:0.002, 
Method:, 
Identities:14/14(100%), Positives:14/14(100%), Gaps:0/14(0%)

Query  1    TTTSVPFGVGTGVG  14
            TTTSVPFGVGTGVG
Sbjct  317  TTTSVPFGVGTGVG  330


>low molecular weight glutenin subunit, partial [Triticum aestivum]
Sequence ID: AFI81553.1 Length: 329
Range 1: 314 to 327

Score:43.9 bits(96), Expect:0.002, 
Method:, 
Identities:14/14(100%), Positives:14/14(100%), Gaps:0/14(0%)

Query  1    TTTSVPFGVGTGVG  14
            TTTSVPFGVGTGVG
Sbjct  314  TTTSVPFGVGTGVG  327


>low molecular weight glutenin subunit, partial [Elymus ciliaris]
Sequence ID: ACS36770.1 Length: 314
Range 1: 299 to 312

Score:43.9 bits(96), Expect:0.002, 
Method:, 
Identities:14/14(100%), Positives:14/14(100%), Gaps:0/14(0%)

Query  1    TTTSVPFGVGTGVG  14
            TTTSVPFGVGTGVG
Sbjct  299  TTTSVPFGVGTGVG  312


>low molecular weight glutenin [Triticum aestivum]
Sequence ID: AAV91998.1 Length: 281
Range 1: 266 to 279

Score:43.9 bits(96), Expect:0.002, 
Method:, 
Identities:14/14(100%), Positives:14/14(100%), Gaps:0/14(0%)

Query  1    TTTSVPFGVGTGVG  14
            TTTSVPFGVGTGVG
Sbjct  266  TTTSVPFGVGTGVG  279


>m-type low molecular weight glutenin subunit [Psathyrostachys huashanica]
Sequence ID: ADP06595.1 Length: 327
Range 1: 313 to 326

Score:43.5 bits(95), Expect:0.002, 
Method:, 
Identities:14/14(100%), Positives:14/14(100%), Gaps:0/14(0%)

Query  2    TTSVPFGVGTGVGA  15
            TTSVPFGVGTGVGA
Sbjct  313  TTSVPFGVGTGVGA  326


>gamma-gliadin, partial [Triticum aestivum]
Sequence ID: AAA34286.1 Length: 323
Range 1: 309 to 322

Score:43.5 bits(95), Expect:0.002, 
Method:, 
Identities:14/14(100%), Positives:14/14(100%), Gaps:0/14(0%)

Query  2    TTSVPFGVGTGVGA  15
            TTSVPFGVGTGVGA
Sbjct  309  TTSVPFGVGTGVGA  322


>LMW-glutenin G177-1 [Thinopyrum ponticum x Triticum aestivum]
Sequence ID: AAZ76359.1 Length: 315
Range 1: 301 to 314

Score:43.5 bits(95), Expect:0.002, 
Method:, 
Identities:14/14(100%), Positives:14/14(100%), Gaps:0/14(0%)

Query  2    TTSVPFGVGTGVGA  15
            TTSVPFGVGTGVGA
Sbjct  301  TTSVPFGVGTGVGA  314


>low-molecular-weight glutenin subunit [Triticum aestivum]
Sequence ID: ACT98429.1 Length: 306
Range 1: 292 to 305

Score:43.5 bits(95), Expect:0.002, 
Method:, 
Identities:14/14(100%), Positives:14/14(100%), Gaps:0/14(0%)

Query  2    TTSVPFGVGTGVGA  15
            TTSVPFGVGTGVGA
Sbjct  292  TTSVPFGVGTGVGA  305


>gamma-gliadin B-I precursor [Triticum aestivum]
Sequence ID: NP_001392636.1 Length: 303
Range 1: 289 to 302

Score:43.5 bits(95), Expect:0.002, 
Method:, 
Identities:14/14(100%), Positives:14/14(100%), Gaps:0/14(0%)

Query  2    TTSVPFGVGTGVGA  15
            TTSVPFGVGTGVGA
Sbjct  289  TTSVPFGVGTGVGA  302


>LMW-glutenin LMW-i1 [Aegilops juvenalis]
Sequence ID: ABQ50892.1 Length: 298
Range 1: 284 to 297

Score:43.5 bits(95), Expect:0.002, 
Method:, 
Identities:14/14(100%), Positives:14/14(100%), Gaps:0/14(0%)

Query  2    TTSVPFGVGTGVGA  15
            TTSVPFGVGTGVGA
Sbjct  284  TTSVPFGVGTGVGA  297


>low molecular weight glutenin subunit [Leymus mollis]
Sequence ID: AEB98927.1 Length: 288
Range 1: 274 to 287

Score:43.5 bits(95), Expect:0.002, 
Method:, 
Identities:14/14(100%), Positives:14/14(100%), Gaps:0/14(0%)

Query  2    TTSVPFGVGTGVGA  15
            TTSVPFGVGTGVGA
Sbjct  274  TTSVPFGVGTGVGA  287


>unnamed protein product [Triticum turgidum subsp. durum]
Sequence ID: VAH00298.1 Length: 283
Range 1: 269 to 282

Score:43.5 bits(95), Expect:0.002, 
Method:, 
Identities:14/14(100%), Positives:14/14(100%), Gaps:0/14(0%)

Query  2    TTSVPFGVGTGVGA  15
            TTSVPFGVGTGVGA
Sbjct  269  TTSVPFGVGTGVGA  282


>low molecular weight glutenin [Triticum monococcum]
Sequence ID: ACJ76968.1 Length: 277
Range 1: 263 to 276

Score:43.5 bits(95), Expect:0.002, 
Method:, 
Identities:14/14(100%), Positives:14/14(100%), Gaps:0/14(0%)

Query  2    TTSVPFGVGTGVGA  15
            TTSVPFGVGTGVGA
Sbjct  263  TTSVPFGVGTGVGA  276


>unnamed protein product [Triticum turgidum subsp. durum]
Sequence ID: VAH00299.1 Length: 257
Range 1: 243 to 256

Score:43.5 bits(95), Expect:0.002, 
Method:, 
Identities:14/14(100%), Positives:14/14(100%), Gaps:0/14(0%)

Query  2    TTSVPFGVGTGVGA  15
            TTSVPFGVGTGVGA
Sbjct  243  TTSVPFGVGTGVGA  256


>low molecular weight glutenin [Triticum monococcum]
Sequence ID: ACJ76960.1 Length: 199
Range 1: 185 to 198

Score:43.5 bits(95), Expect:0.002, 
Method:, 
Identities:14/14(100%), Positives:14/14(100%), Gaps:0/14(0%)

Query  2    TTSVPFGVGTGVGA  15
            TTSVPFGVGTGVGA
Sbjct  185  TTSVPFGVGTGVGA  198


>gamma-gliadin, partial [Triticum aestivum]
Sequence ID: AAN32705.1 Length: 146
Range 1: 132 to 145

Score:43.5 bits(95), Expect:0.002, 
Method:, 
Identities:14/14(100%), Positives:14/14(100%), Gaps:0/14(0%)

Query  2    TTSVPFGVGTGVGA  15
            TTSVPFGVGTGVGA
Sbjct  132  TTSVPFGVGTGVGA  145


>low-molecular-weight glutenin subunit protein 1-94 [Triticum aestivum x Thinopyrum elongatum]
Sequence ID: ABX84155.1 Length: 381
Range 1: 366 to 380

Score:43.1 bits(94), Expect:0.003, 
Method:, 
Identities:14/15(93%), Positives:14/15(93%), Gaps:0/15(0%)

Query  1    TTTSVPFGVGTGVGA  15
            TTTSVPFGVG GVGA
Sbjct  366  TTTSVPFGVGAGVGA  380


>low-molecular-weight glutenin subunit [Triticum aestivum]
Sequence ID: QKX46042.1 Length: 333
Range 1: 318 to 332

Score:43.1 bits(94), Expect:0.003, 
Method:, 
Identities:14/15(93%), Positives:14/15(93%), Gaps:0/15(0%)

Query  1    TTTSVPFGVGTGVGA  15
            TTTSVPFGVG GVGA
Sbjct  318  TTTSVPFGVGAGVGA  332


>low molecular weight glutenin subunit [Psathyrostachys juncea]
Sequence ID: AEJ91541.1 Length: 314
Range 1: 299 to 313

Score:43.1 bits(94), Expect:0.003, 
Method:, 
Identities:14/15(93%), Positives:14/15(93%), Gaps:0/15(0%)

Query  1    TTTSVPFGVGTGVGA  15
            TTTSVPFGVGTGV A
Sbjct  299  TTTSVPFGVGTGVAA  313


>LMW-i [Triticum timopheevii]
Sequence ID: ACU65076.1 Length: 305
Range 1: 290 to 304

Score:43.1 bits(94), Expect:0.003, 
Method:, 
Identities:14/15(93%), Positives:14/15(93%), Gaps:0/15(0%)

Query  1    TTTSVPFGVGTGVGA  15
            TTTSVPFGVG GVGA
Sbjct  290  TTTSVPFGVGAGVGA  304


>low-molecular-weight glutenin subunit group 4 type II [Triticum aestivum]
Sequence ID: BAB78750.1 Length: 297
Range 1: 282 to 296

Score:43.1 bits(94), Expect:0.003, 
Method:, 
Identities:14/15(93%), Positives:14/15(93%), Gaps:0/15(0%)

Query  1    TTTSVPFGVGTGVGA  15
            TTTSVPFGVG GVGA
Sbjct  282  TTTSVPFGVGAGVGA  296


>low molecular weight glutenin subunit, partial [Thinopyrum ponticum x Triticum aestivum]
Sequence ID: AAV75996.1 Length: 291
Range 1: 276 to 290

Score:43.1 bits(94), Expect:0.003, 
Method:, 
Identities:14/15(93%), Positives:14/15(93%), Gaps:0/15(0%)

Query  1    TTTSVPFGVGTGVGA  15
            TTTSVPFGVGTGV A
Sbjct  276  TTTSVPFGVGTGVSA  290


>low-molecular-weight glutenin subunit [Triticum aestivum]
Sequence ID: QKX46046.1 Length: 280
Range 1: 265 to 279

Score:43.1 bits(94), Expect:0.003, 
Method:, 
Identities:14/15(93%), Positives:14/15(93%), Gaps:0/15(0%)

Query  1    TTTSVPFGVGTGVGA  15
            TTTSVPFGVG GVGA
Sbjct  265  TTTSVPFGVGAGVGA  279


>low-molecular-weight glutenin subunit, partial [Triticum urartu]
Sequence ID: AIR77111.1 Length: 321
Range 1: 306 to 320

Score:42.6 bits(93), Expect:0.004, 
Method:, 
Identities:14/15(93%), Positives:14/15(93%), Gaps:0/15(0%)

Query  1    TTTSVPFGVGTGVGA  15
            TTTS PFGVGTGVGA
Sbjct  306  TTTSAPFGVGTGVGA  320


>low molecular weight glutenin subunit [Pseudoroegneria strigosa]
Sequence ID: AHY86059.1 Length: 225
Range 1: 210 to 224

Score:42.6 bits(93), Expect:0.005, 
Method:, 
Identities:14/15(93%), Positives:14/15(93%), Gaps:0/15(0%)

Query  1    TTTSVPFGVGTGVGA  15
            TTTS PFGVGTGVGA
Sbjct  210  TTTSAPFGVGTGVGA  224


>hypothetical protein VPH35_000129 [Triticum aestivum]
Sequence ID: XBJ21607.1 Length: 149
Range 1: 134 to 148

Score:42.6 bits(93), Expect:0.005, 
Method:, 
Identities:14/15(93%), Positives:14/15(93%), Gaps:0/15(0%)

Query  1    TTTSVPFGVGTGVGA  15
            TTTS PFGVGTGVGA
Sbjct  134  TTTSAPFGVGTGVGA  148


>low molecular weight glutenin subunit [Aegilops sharonensis]
Sequence ID: ALS92759.1 Length: 338
Range 1: 323 to 337

Score:41.8 bits(91), Expect:0.009, 
Method:, 
Identities:14/15(93%), Positives:14/15(93%), Gaps:0/15(0%)

Query  1    TTTSVPFGVGTGVGA  15
            TTTSV FGVGTGVGA
Sbjct  323  TTTSVQFGVGTGVGA  337


>low molecular weight glutenin subunit [Psathyrostachys juncea]
Sequence ID: AEJ91542.1 Length: 320
Range 1: 305 to 319

Score:41.8 bits(91), Expect:0.009, 
Method:, 
Identities:14/15(93%), Positives:14/15(93%), Gaps:0/15(0%)

Query  1    TTTSVPFGVGTGVGA  15
            TTTSVPFGVG GVGA
Sbjct  305  TTTSVPFGVGPGVGA  319


>LMW glutenin [Triticum aestivum]
Sequence ID: AFU48613.1 Length: 369
Range 1: 354 to 367

Score:41.4 bits(90), Expect:0.013, 
Method:, 
Identities:13/14(93%), Positives:13/14(92%), Gaps:0/14(0%)

Query  1    TTTSVPFGVGTGVG  14
            TTT VPFGVGTGVG
Sbjct  354  TTTNVPFGVGTGVG  367


>low molecular weight glutenin subunit, partial [Triticum turgidum]
Sequence ID: CAD61021.1 Length: 381
Range 1: 366 to 380

Score:40.9 bits(89), Expect:0.018, 
Method:, 
Identities:14/15(93%), Positives:14/15(93%), Gaps:0/15(0%)

Query  1    TTTSVPFGVGTGVGA  15
            TTT VPFGVGTGVGA
Sbjct  366  TTTIVPFGVGTGVGA  380


>gamma-gliadin B-I-like [Triticum dicoccoides]
Sequence ID: XP_037447343.1 Length: 358
Range 1: 343 to 357

Score:40.9 bits(89), Expect:0.018, 
Method:, 
Identities:14/15(93%), Positives:14/15(93%), Gaps:0/15(0%)

Query  1    TTTSVPFGVGTGVGA  15
            TTTSVPFGVGT VGA
Sbjct  343  TTTSVPFGVGTQVGA  357


>low molecular weight glutenin subunit-like protein [Thinopyrum elongatum]
Sequence ID: ACF42091.1 Length: 357
Range 1: 342 to 356

Score:40.9 bits(89), Expect:0.018, 
Method:, 
Identities:14/15(93%), Positives:14/15(93%), Gaps:0/15(0%)

Query  1    TTTSVPFGVGTGVGA  15
            TTTS PFGVGTGVGA
Sbjct  342  TTTSEPFGVGTGVGA  356


>low-molecular-weight glutenin subunit Glu-B3, partial [Triticum turgidum]
Sequence ID: AHN55189.1 Length: 350
Range 1: 335 to 349

Score:40.9 bits(89), Expect:0.018, 
Method:, 
Identities:14/15(93%), Positives:14/15(93%), Gaps:0/15(0%)

Query  1    TTTSVPFGVGTGVGA  15
            TTT VPFGVGTGVGA
Sbjct  335  TTTIVPFGVGTGVGA  349


>s-type low molecular weight glutenin L4-36, partial [Triticum aestivum]
Sequence ID: AAT36483.1 Length: 344
Range 1: 329 to 343

Score:40.9 bits(89), Expect:0.018, 
Method:, 
Identities:14/15(93%), Positives:14/15(93%), Gaps:0/15(0%)

Query  1    TTTSVPFGVGTGVGA  15
            TTTSVPFGVGT VGA
Sbjct  329  TTTSVPFGVGTQVGA  343


>low-molecular-weight glutenin subunit emmer-2 [Triticum dicoccoides]
Sequence ID: AHA86551.1 Length: 302
Range 1: 287 to 301

Score:40.9 bits(89), Expect:0.018, 
Method:, 
Identities:14/15(93%), Positives:14/15(93%), Gaps:0/15(0%)

Query  1    TTTSVPFGVGTGVGA  15
            TTTS PFGVGTGVGA
Sbjct  287  TTTSEPFGVGTGVGA  301


>hypothetical protein VPH35_012202 [Triticum aestivum]
Sequence ID: XBJ06561.1 Length: 291
Range 1: 276 to 290

Score:40.9 bits(89), Expect:0.018, 
Method:, 
Identities:14/15(93%), Positives:14/15(93%), Gaps:0/15(0%)

Query  1    TTTSVPFGVGTGVGA  15
            TTTSVPFGVGT VGA
Sbjct  276  TTTSVPFGVGTQVGA  290


>low molecular weight glutenin [Triticum dicoccoides]
Sequence ID: AID62117.1 Length: 289
Range 1: 275 to 287

Score:40.9 bits(89), Expect:0.018, 
Method:, 
Identities:13/13(100%), Positives:13/13(100%), Gaps:0/13(0%)

Query  2    TTSVPFGVGTGVG  14
            TTSVPFGVGTGVG
Sbjct  275  TTSVPFGVGTGVG  287


>lmw-gs, partial [Triticum aestivum]
Sequence ID: AAN32706.1 Length: 203
Range 1: 188 to 202

Score:40.9 bits(89), Expect:0.018, 
Method:, 
Identities:14/15(93%), Positives:14/15(93%), Gaps:0/15(0%)

Query  1    TTTSVPFGVGTGVGA  15
            TTTSVPFGVGT VGA
Sbjct  188  TTTSVPFGVGTQVGA  202


>unnamed protein product [Triticum turgidum subsp. durum]
Sequence ID: VAH12677.1 Length: 139
Range 1: 124 to 138

Score:40.9 bits(89), Expect:0.018, 
Method:, 
Identities:14/15(93%), Positives:14/15(93%), Gaps:0/15(0%)

Query  1    TTTSVPFGVGTGVGA  15
            TTTSVPFGVGT VGA
Sbjct  124  TTTSVPFGVGTQVGA  138


>low molecular weight glutenin subunit, partial [Thinopyrum elongatum]
Sequence ID: AAU43828.1 Length: 277
Range 1: 264 to 276

Score:40.5 bits(88), Expect:0.025, 
Method:, 
Identities:13/13(100%), Positives:13/13(100%), Gaps:0/13(0%)

Query  3    TSVPFGVGTGVGA  15
            TSVPFGVGTGVGA
Sbjct  264  TSVPFGVGTGVGA  276


>low-molecular-weight glutenin subunit, partial [Triticum aestivum/Thinopyrum intermedium alien addition line]
Sequence ID: AAO53267.1 Length: 386
Range 1: 371 to 385

Score:40.1 bits(87), Expect:0.036, 
Method:, 
Identities:14/15(93%), Positives:14/15(93%), Gaps:0/15(0%)

Query  1    TTTSVPFGVGTGVGA  15
            TTTSVPFG GTGVGA
Sbjct  371  TTTSVPFGFGTGVGA  385


>low-molecular-weight glutenin subunit, partial [Triticum aestivum]
Sequence ID: AGK83160.1 Length: 378
Range 1: 363 to 376

Score:40.1 bits(87), Expect:0.036, 
Method:, 
Identities:13/14(93%), Positives:13/14(92%), Gaps:0/14(0%)

Query  1    TTTSVPFGVGTGVG  14
            TTT VPFGVGTGVG
Sbjct  363  TTTRVPFGVGTGVG  376


>low-molecular-weight glutenin subunit [Aegilops searsii]
Sequence ID: ACZ59830.1 Length: 347
Range 1: 332 to 346

Score:40.1 bits(87), Expect:0.036, 
Method:, 
Identities:14/15(93%), Positives:14/15(93%), Gaps:0/15(0%)

Query  1    TTTSVPFGVGTGVGA  15
            TTTSVPFGVGT VGA
Sbjct  332  TTTSVPFGVGTRVGA  346


>low molecular weight glutenin subunit i4 [Aegilops uniaristata]
Sequence ID: ADF43906.1 Length: 331
Range 1: 316 to 330

Score:40.1 bits(87), Expect:0.036, 
Method:, 
Identities:13/15(87%), Positives:13/15(86%), Gaps:0/15(0%)

Query  1    TTTSVPFGVGTGVGA  15
            T  SVPFGVGTGVGA
Sbjct  316  TASSVPFGVGTGVGA  330


>low molecular weight glutenin subunit, partial [Thinopyrum ponticum x Triticum aestivum]
Sequence ID: AAV75998.1 Length: 316
Range 1: 302 to 315

Score:40.1 bits(87), Expect:0.036, 
Method:, 
Identities:13/14(93%), Positives:13/14(92%), Gaps:0/14(0%)

Query  2    TTSVPFGVGTGVGA  15
            TTSVPFGVGTGV A
Sbjct  302  TTSVPFGVGTGVSA  315


>low-molecular-weight glutenin subunit group 3 type II, partial [Triticum aestivum]
Sequence ID: BAB78745.1 Length: 313
Range 1: 299 to 312

Score:40.1 bits(87), Expect:0.036, 
Method:, 
Identities:13/14(93%), Positives:13/14(92%), Gaps:0/14(0%)

Query  1    TTTSVPFGVGTGVG  14
            TTT VPFGVGTGVG
Sbjct  299  TTTRVPFGVGTGVG  312


>low molecular weight glutenin [Triticum monococcum]
Sequence ID: ACJ76967.1 Length: 275
Range 1: 260 to 273

Score:40.1 bits(87), Expect:0.036, 
Method:, 
Identities:13/14(93%), Positives:13/14(92%), Gaps:0/14(0%)

Query  1    TTTSVPFGVGTGVG  14
            TTT VPFGVGTGVG
Sbjct  260  TTTRVPFGVGTGVG  273


>low-molecular-weight glutenin subunit group 3 type II, partial [Triticum aestivum]
Sequence ID: BAB78747.1 Length: 238
Range 1: 223 to 236

Score:40.1 bits(87), Expect:0.036, 
Method:, 
Identities:13/14(93%), Positives:13/14(92%), Gaps:0/14(0%)

Query  1    TTTSVPFGVGTGVG  14
            TTT VPFGVGTGVG
Sbjct  223  TTTRVPFGVGTGVG  236


>hypothetical protein VPH35_000168 [Triticum aestivum]
Sequence ID: XBJ21658.1 Length: 147
Range 1: 132 to 145

Score:40.1 bits(87), Expect:0.036, 
Method:, 
Identities:13/14(93%), Positives:13/14(92%), Gaps:0/14(0%)

Query  2    TTSVPFGVGTGVGA  15
            TTSVPF VGTGVGA
Sbjct  132  TTSVPFSVGTGVGA  145


>low molecular weight glutenin subunit [Taeniatherum caput-medusae subsp. crinitum]
Sequence ID: ACN93772.1 Length: 351
Range 1: 337 to 349

Score:38.8 bits(84), Expect:0.10, 
Method:, 
Identities:12/13(92%), Positives:13/13(100%), Gaps:0/13(0%)

Query  2    TTSVPFGVGTGVG  14
            TTSVPFG+GTGVG
Sbjct  337  TTSVPFGIGTGVG  349


>autotransporter-associated beta strand repeat-containing protein [Luminiphilus sp.]
Sequence ID: MDG1215006.1 Length: 833
Range 1: 360 to 374

Score:38.0 bits(82), Expect:0.20, 
Method:, 
Identities:13/15(87%), Positives:13/15(86%), Gaps:0/15(0%)

Query  1    TTTSVPFGVGTGVGA  15
            TTT V FGVGTGVGA
Sbjct  360  TTTNVKFGVGTGVGA  374


>low-molecular-weight glutenin subunit protein [Aegilops uniaristata]
Sequence ID: ATL76945.1 Length: 438
Range 1: 423 to 437

Score:37.5 bits(81), Expect:0.29, 
Method:, 
Identities:13/15(87%), Positives:13/15(86%), Gaps:0/15(0%)

Query  1    TTTSVPFGVGTGVGA  15
            TTTSVP GVG GVGA
Sbjct  423  TTTSVPLGVGIGVGA  437


>LMW glutenin subunit precursor [Brachypodium distachyon]
Sequence ID: NP_001291710.1 Length: 387
Range 1: 372 to 386

Score:37.5 bits(81), Expect:0.29, 
Method:, 
Identities:13/15(87%), Positives:13/15(86%), Gaps:0/15(0%)

Query  1    TTTSVPFGVGTGVGA  15
            TTTSVP GVG GVGA
Sbjct  372  TTTSVPLGVGIGVGA  386


>low molecular weight glutenin subunit [Aegilops speltoides]
Sequence ID: ACX42586.1 Length: 364
Range 1: 349 to 363

Score:37.5 bits(81), Expect:0.29, 
Method:, 
Identities:13/15(87%), Positives:13/15(86%), Gaps:0/15(0%)

Query  1    TTTSVPFGVGTGVGA  15
            TTTSVP GVG GVGA
Sbjct  349  TTTSVPLGVGIGVGA  363


>low molecular weight glutenin subunit [Aegilops tauschii]
Sequence ID: AFX69648.1 Length: 347
Range 1: 334 to 346

Score:37.5 bits(81), Expect:0.29, 
Method:, 
Identities:12/13(92%), Positives:12/13(92%), Gaps:0/13(0%)

Query  3    TSVPFGVGTGVGA  15
            TSVPFGVG GVGA
Sbjct  334  TSVPFGVGSGVGA  346


>low molecular weight glutenin subunit [Triticum aestivum]
Sequence ID: AFX69670.1 Length: 298
Range 1: 285 to 297

Score:37.5 bits(81), Expect:0.29, 
Method:, 
Identities:12/13(92%), Positives:12/13(92%), Gaps:0/13(0%)

Query  3    TSVPFGVGTGVGA  15
            TSVPFGVG GVGA
Sbjct  285  TSVPFGVGSGVGA  297


>B-hordein precursor [Hordeum marinum subsp. gussoneanum]
Sequence ID: ALA63865.1 Length: 293
Range 1: 280 to 292

Score:37.5 bits(81), Expect:0.29, 
Method:, 
Identities:12/13(92%), Positives:12/13(92%), Gaps:0/13(0%)

Query  2    TTSVPFGVGTGVG  14
            TTS PFGVGTGVG
Sbjct  280  TTSMPFGVGTGVG  292


>low molecular weight glutenin subunit [Thinopyrum ponticum x Triticum aestivum]
Sequence ID: ABV72254.1 Length: 288
Range 1: 273 to 287

Score:37.5 bits(81), Expect:0.29, 
Method:, 
Identities:13/15(87%), Positives:13/15(86%), Gaps:0/15(0%)

Query  1    TTTSVPFGVGTGVGA  15
            TTTSVP GVG GVGA
Sbjct  273  TTTSVPLGVGIGVGA  287


>low-molecular-weight glutenin subunit, partial [Triticum aestivum]
Sequence ID: AEB54987.1 Length: 269
Range 1: 254 to 266

Score:37.5 bits(81), Expect:0.29, 
Method:, 
Identities:12/13(92%), Positives:12/13(92%), Gaps:0/13(0%)

Query  1    TTTSVPFGVGTGV  13
            TTTSVPF VGTGV
Sbjct  254  TTTSVPFDVGTGV  266


>low-molecular-weight glutenin subunit, partial [Triticum aestivum]
Sequence ID: AGK83259.1 Length: 264
Range 1: 252 to 264

Score:37.5 bits(81), Expect:0.29, 
Method:, 
Identities:12/13(92%), Positives:12/13(92%), Gaps:0/13(0%)

Query  2    TTSVPFGVGTGVG  14
            TTSVPF VGTGVG
Sbjct  252  TTSVPFSVGTGVG  264


>low molecular weight glutenin subunit [Thinopyrum elongatum]
Sequence ID: AAU43827.1 Length: 239
Range 1: 226 to 238

Score:37.1 bits(80), Expect:0.41, 
Method:, 
Identities:12/13(92%), Positives:12/13(92%), Gaps:0/13(0%)

Query  3    TSVPFGVGTGVGA  15
            TSVPFGVGTGV A
Sbjct  226  TSVPFGVGTGVSA  238


>B hordein [Hordeum brevisubulatum subsp. turkestanicum]
Sequence ID: AAU06229.1 Length: 299
Range 1: 284 to 297

Score:36.3 bits(78), Expect:0.81, 
Method:, 
Identities:12/14(86%), Positives:12/14(85%), Gaps:0/14(0%)

Query  1    TTTSVPFGVGTGVG  14
            TTTS PFGVG GVG
Sbjct  284  TTTSAPFGVGIGVG  297


>low molecular weight glutenin subunit [Thinopyrum ponticum x Triticum aestivum]
Sequence ID: AAV76000.1 Length: 345
Range 1: 330 to 344

Score:35.8 bits(77), Expect:1.1, 
Method:, 
Identities:12/15(80%), Positives:12/15(80%), Gaps:0/15(0%)

Query  1    TTTSVPFGVGTGVGA  15
            T  SV FGVGTGVGA
Sbjct  330  TASSVSFGVGTGVGA  344


>low molecular weight glutenin subunit L2 [Aegilops comosa]
Sequence ID: AXS58588.1 Length: 345
Range 1: 330 to 344

Score:35.8 bits(77), Expect:1.1, 
Method:, 
Identities:12/15(80%), Positives:12/15(80%), Gaps:0/15(0%)

Query  1    TTTSVPFGVGTGVGA  15
            T  SV FGVGTGVGA
Sbjct  330  TASSVSFGVGTGVGA  344


>low molecular weight glutenin subunit L1 [Aegilops comosa]
Sequence ID: ACB98709.1 Length: 334
Range 1: 319 to 333

Score:35.8 bits(77), Expect:1.1, 
Method:, 
Identities:12/15(80%), Positives:12/15(80%), Gaps:0/15(0%)

Query  1    TTTSVPFGVGTGVGA  15
            T  SV FGVGTGVGA
Sbjct  319  TASSVSFGVGTGVGA  333


>unnamed protein product [Triticum turgidum subsp. durum]
Sequence ID: VAH00252.1 Length: 359
Range 1: 344 to 357

Score:35.0 bits(75), Expect:2.3, 
Method:, 
Identities:12/14(86%), Positives:12/14(85%), Gaps:0/14(0%)

Query  1    TTTSVPFGVGTGVG  14
            TTTSVP GVG GVG
Sbjct  344  TTTSVPLGVGIGVG  357


>glutenin, low molecular weight subunit-like [Triticum urartu]
Sequence ID: XP_048561046.1 Length: 350
Range 1: 335 to 348

Score:35.0 bits(75), Expect:2.3, 
Method:, 
Identities:12/14(86%), Positives:12/14(85%), Gaps:0/14(0%)

Query  1    TTTSVPFGVGTGVG  14
            TTTSVP GVG GVG
Sbjct  335  TTTSVPLGVGIGVG  348


>low-molecular-weight glutenin subunit, partial [Triticum urartu]
Sequence ID: AIR77168.1 Length: 345
Range 1: 330 to 343

Score:35.0 bits(75), Expect:2.3, 
Method:, 
Identities:12/14(86%), Positives:12/14(85%), Gaps:0/14(0%)

Query  1    TTTSVPFGVGTGVG  14
            TTTSVP GVG GVG
Sbjct  330  TTTSVPLGVGIGVG  343


>low molecular weight glutenin subunit [Triticum urartu]
Sequence ID: ALG64893.1 Length: 309
Range 1: 294 to 307

Score:35.0 bits(75), Expect:2.3, 
Method:, 
Identities:12/14(86%), Positives:12/14(85%), Gaps:0/14(0%)

Query  1    TTTSVPFGVGTGVG  14
            TTTSVP GVG GVG
Sbjct  294  TTTSVPLGVGIGVG  307


>unnamed protein product [Triticum turgidum subsp. durum]
Sequence ID: VAH00257.1 Length: 309
Range 1: 294 to 307

Score:35.0 bits(75), Expect:2.3, 
Method:, 
Identities:12/14(86%), Positives:12/14(85%), Gaps:0/14(0%)

Query  1    TTTSVPFGVGTGVG  14
            TTTSVP GVG GVG
Sbjct  294  TTTSVPLGVGIGVG  307


>low molecular weight glutenin [Triticum monococcum]
Sequence ID: ACJ76961.1 Length: 259
Range 1: 244 to 257

Score:35.0 bits(75), Expect:2.3, 
Method:, 
Identities:12/14(86%), Positives:12/14(85%), Gaps:0/14(0%)

Query  1    TTTSVPFGVGTGVG  14
            TTTSVP GVG GVG
Sbjct  244  TTTSVPLGVGIGVG  257


>low molecular weight glutenin subunit [Triticum aestivum subsp. tibeticum]
Sequence ID: AFV79560.1 Length: 256
Range 1: 241 to 254

Score:35.0 bits(75), Expect:2.3, 
Method:, 
Identities:12/14(86%), Positives:12/14(85%), Gaps:0/14(0%)

Query  1    TTTSVPFGVGTGVG  14
            TTTSVP GVG GVG
Sbjct  241  TTTSVPLGVGIGVG  254


>type I LMW-glutenin LMW-i1 [Triticum monococcum]
Sequence ID: ABQ50899.1 Length: 230
Range 1: 215 to 228

Score:35.0 bits(75), Expect:2.3, 
Method:, 
Identities:12/14(86%), Positives:12/14(85%), Gaps:0/14(0%)

Query  1    TTTSVPFGVGTGVG  14
            TTTSVP GVG GVG
Sbjct  215  TTTSVPLGVGIGVG  228


>unnamed protein product [Triticum turgidum subsp. durum]
Sequence ID: VAH00249.1 Length: 136
Range 1: 121 to 134

Score:35.0 bits(75), Expect:2.3, 
Method:, 
Identities:12/14(86%), Positives:12/14(85%), Gaps:0/14(0%)

Query  1    TTTSVPFGVGTGVG  14
            TTTSVP GVG GVG
Sbjct  121  TTTSVPLGVGIGVG  134


>low-molecular-weight glutenin subunit [Aegilops longissima]
Sequence ID: ACZ59828.1 Length: 371
Range 1: 356 to 370

Score:34.6 bits(74), Expect:3.2, 
Method:, 
Identities:13/15(87%), Positives:13/15(86%), Gaps:0/15(0%)

Query  1    TTTSVPFGVGTGVGA  15
            TTT VPFGVGT VGA
Sbjct  356  TTTIVPFGVGTRVGA  370


>low molecular weight glutenin [Aegilops speltoides]
Sequence ID: ACV32584.1 Length: 366
Range 1: 351 to 365

Score:34.6 bits(74), Expect:3.2, 
Method:, 
Identities:13/15(87%), Positives:13/15(86%), Gaps:0/15(0%)

Query  1    TTTSVPFGVGTGVGA  15
            TTT VPFGVGT VGA
Sbjct  351  TTTIVPFGVGTRVGA  365


Query #5: Taevestivum5 Query ID: lcl|Query_1027072 Length: 8

Clusters producing significant alignments:
                                                                  #          #          Scientific      Cluster                    Max    Total Query   E   Per.   Acc.                        
Cluster Rep.                                                      Mem.       Taxa       Name            Ancestor        Taxid      Score  Score cover Value Ident  Len        Accession        
ESPR-type extended signal peptide-containing protein...           6          5          Stenotrophom... g-proteobact... 40323      25.7   25.7  100%  1200  100.00 4880       WP_108772229.1   
non-ribosomal peptide synthetase [uncultured Streptomyces sp.]    1          1          uncultured S... high G+C Gra... 174707     25.7   25.7  100%  1200  100.00 3644       WP_299531775.1   
vacuolating cytotoxin domain-containing protein [Helicobacter...  158        4          Helicobacter... e-proteobact... 210        25.7   25.7  100%  1200  100.00 3173       WP_077648081.1   
vacuolating cytotoxin domain-containing protein [Helicobacter...  281        3          Helicobacter... e-proteobact... 210        25.7   25.7  100%  1200  100.00 3165       WP_015429047.1   
toxin, partial [Helicobacter pylori]                              1          1          Helicobacter... e-proteobact... 210        25.7   25.7  100%  1201  100.00 2840       RVZ36470.1       
putative vacuolating cytotoxin protein [Helicobacter pylori 2018] 1          1          Helicobacter... e-proteobact... 985080     25.7   25.7  100%  1201  100.00 2749       ADZ51294.1       
hypothetical protein D915_005821 [Fasciola hepatica]              1          1          Fasciola hep... liver fluke     6192       25.7   25.7  100%  1201  100.00 2735       THD23269.1       
hypothetical protein VN0365_09660 [Helicobacter pylori]           1          1          Helicobacter... e-proteobact... 210        25.7   25.7  100%  1201  100.00 2713       GAA9788328.1     
vacuolating cytotoxin domain-containing protein, partial...       28         5          Helicobacter... e-proteobact... 210        25.7   25.7  100%  1201  100.00 2709       WP_322377694.1   
vacuolating cytotoxin domain-containing protein, partial...       1          1          Helicobacter... e-proteobact... 210        25.7   25.7  100%  1201  100.00 2701       WP_367709741.1   
hypothetical protein F4680DRAFT_338996 [Xylaria scruposa]         1          1          Xylaria scru... ascomycete f... 743287     25.7   25.7  100%  1201  100.00 2696       KAI1734559.1     
tetratricopeptide repeat protein [Anaeromyxobacteraceae...        1          1          Anaeromyxoba... d-proteobact... 2510643    25.7   25.7  100%  1201  100.00 2648       HUL60985.1       
vacuolating cytotoxin domain-containing protein [Helicobacter...  1          1          Helicobacter... e-proteobact... 210        25.7   25.7  100%  1201  100.00 2645       GAA9839900.1     
hypothetical protein HpDR4_01350 [Helicobacter pylori]            2          1          Helicobacter... e-proteobact... 210        25.7   25.7  100%  1201  100.00 2573       GAA8364864.1     
vacuolating cytotoxin VacA-like protein [Helicobacter pylori]     1          1          Helicobacter... e-proteobact... 210        25.7   25.7  100%  1201  100.00 2549       BAW51565.1       
vacuolating cytotoxin domain-containing protein, partial...       1          1          Helicobacter... e-proteobact... 210        25.7   25.7  100%  1201  100.00 2542       WP_231897720.1   
vacuolating cytotoxin domain-containing protein, partial...       1          1          Helicobacter... e-proteobact... 210        25.7   25.7  100%  1201  100.00 2522       WP_108328373.1   
vacuolating cytotoxin domain-containing protein [Helicobacter...  1          1          Helicobacter... e-proteobact... 210        25.7   25.7  100%  1201  100.00 2478       MCQ2722610.1     
outer membrane protein assembly factor BamA [Thermoanaerobacul... 1          1          Thermoanaero... bacteria        2651171    25.7   25.7  100%  1201  100.00 2425       HEX6085494.1     
outer membrane protein assembly factor BamA [Thermoanaerobacul... 1          1          Thermoanaero... bacteria        2651171    25.7   25.7  100%  1201  100.00 2421       HYC91272.1       
hypothetical protein AOH259_05320 [Helicobacter pylori]           1          1          Helicobacter... e-proteobact... 210        25.7   25.7  100%  1201  100.00 2389       GAA6909714.1     
vacuolating cytotoxin domain-containing protein [Helicobacter...  1          1          Helicobacter... e-proteobact... 210        25.7   25.7  100%  1201  100.00 2384       MFT2704232.1     
vacuolating cytotoxin domain-containing protein, partial...       1          1          Helicobacter... e-proteobact... 210        25.7   25.7  100%  1201  100.00 2272       WP_165528800.1   
translocation/assembly module TamB domain-containing protein...   1          1          Thermoanaero... bacteria        2651171    25.7   25.7  100%  1201  100.00 2266       HVG23331.1       
hypothetical protein BTM294_29690 [Helicobacter pylori]           1          1          Helicobacter... e-proteobact... 210        25.7   25.7  100%  1201  100.00 2096       GAA9021478.1     
hypothetical protein FGIG_09279, partial [Fasciola gigantica]     1          1          Fasciola gig... flatworms       46835      25.7   25.7  100%  1202  100.00 1934       TPP66349.1       
vacuolating cytotoxin domain-containing protein [Helicobacter...  1          1          Helicobacter... e-proteobact... 210        25.7   25.7  100%  1202  100.00 1769       WP_149237382.1   
hypothetical protein [Stenotrophomonas sp.]                       1          1          Stenotrophom... g-proteobact... 69392      25.7   25.7  100%  1202  100.00 1731       HAL21811.1       
vacuolating cytotoxin domain-containing protein, partial...       2          1          Helicobacter... e-proteobact... 210        25.7   25.7  100%  1203  100.00 1418       WP_231254555.1   
MAG: hypothetical protein AMXMBFR33_45060 [Candidatus Xenobia...  1          1          Candidatus X... bacteria        3036772    25.7   25.7  100%  1203  100.00 1417       GMU55360.1       
hypothetical protein NL676_004378 [Syzygium grande]               1          1          Syzygium grande eudicots        1042139    25.7   25.7  100%  1203  100.00 1393       KAI6669493.1     
PPE family protein [Helicobacter pylori]                          1          1          Helicobacter... e-proteobact... 210        25.7   25.7  100%  1203  100.00 1377       MUU29544.1       
hypothetical protein N7449_002525 [Penicillium cf. viridicatum]   19         16         Penicillium     ascomycete f... 5073       25.7   25.7  100%  1203  100.00 1341       KAJ5208146.1     
uncharacterized protein N7515_006204 [Penicillium bovifimosum]    1          1          Penicillium ... ascomycete f... 126998     25.7   25.7  100%  1203  100.00 1341       XP_056520544.1   
uncharacterized protein N7479_008228 [Penicillium vulpinum]       1          1          Penicillium ... ascomycete f... 29845      25.7   25.7  100%  1203  100.00 1339       XP_057109784.1   
Rho GTPase activator (Bem3), putative [Penicillium digitatum Pd1] 3          2          Penicillium ... ascomycete f... 36651      25.7   25.7  100%  1203  100.00 1339       EKV08525.1       
LOW QUALITY PROTEIN: neural cell adhesion molecule L1, partial... 1          1          Agelaius tri... tricolored b... 9191       25.7   47.9  100%  1203  100.00 1339       XP_071276733.1   
unnamed protein product [Penicillium crustosum]                   1          1          Penicillium ... ascomycete f... 36656      25.7   25.7  100%  1203  100.00 1337       CAI7623251.1     
uncharacterized protein N7518_006351 [Penicillium psychrosexuale] 4          2          Penicillium     ascomycete f... 5073       25.7   25.7  100%  1203  100.00 1336       XP_057038981.1   
hypothetical protein PENCOP_c001G05874 [Penicillium coprophilum]  8          6          Penicillium     ascomycete f... 5073       25.7   25.7  100%  1203  100.00 1336       OQE46320.1       
unnamed protein product [Penicillium glandicola]                  1          1          Penicillium ... ascomycete f... 197659     25.7   25.7  100%  1203  100.00 1335       CAI7615337.1     
hypothetical protein N7461_005397 [Penicillium sp. DV-2018c]      2          1          Penicillium ... ascomycete f... 2086405    25.7   25.7  100%  1203  100.00 1332       KAJ5550699.1     
Rho GTPase activation protein [Penicillium italicum]              3          2          Penicillium     ascomycete f... 5073       25.7   25.7  100%  1203  100.00 1317       KGO76664.1       
vacuolating cytotoxin domain-containing protein, partial...       1          1          Helicobacter... e-proteobact... 210        25.7   25.7  100%  1203  100.00 1279       WP_316462864.1   
hypothetical protein DL98DRAFT_564136 [Cadophora sp. DSE1049]     1          1          Cadophora sp... ascomycete f... 1485229    25.7   69.4  100%  1203  100.00 1225       PVH70534.1       
disease resistance protein RGA2-like [Papaver somniferum]         1          1          Papaver somn... opium poppy     3469       25.7   25.7  100%  1203  100.00 1218       XP_026416908.1   
hypothetical protein FRACYDRAFT_244151 [Fragilariopsis cylindr... 1          1          Fragilariops... diatoms         635003     25.7   25.7  100%  1204  100.00 1176       OEU12878.1       
PREDICTED: putative disease resistance protein RGA3 [Fragaria...  1          1          Fragaria ves... wild strawberry 101020     25.7   25.7  100%  1204  100.00 1167       XP_011467978.1   
vacuolating cytotoxin domain-containing protein, partial...       2          1          Helicobacter... e-proteobact... 210        25.7   25.7  100%  1204  100.00 1165       WP_414793509.1   
CHAT domain-containing protein [Fusarium keratoplasticum]         1          1          Fusarium ker... ascomycete f... 1328300    25.7   69.8  100%  1204  100.00 1149       KAI8649690.1     
RING-type E3 ubiquitin transferase [Psidium guajava]              1          1          Psidium guajava guava           120290     25.7   25.7  100%  1204  100.00 1112       KAI3421639.1     
hypothetical protein ACJRO7_003766 [Eucalyptus globulus]          3          2          Eucalyptus      eudicots        3932       25.7   25.7  100%  1204  100.00 1109       KAL3718695.1     
putative E3 ubiquitin-protein ligase LIN-1 [Rhodamnia argentea]   1          1          Rhodamnia ar... silver malle... 178133     25.7   25.7  100%  1204  100.00 1086       XP_048140490.1   
MAG: organic solvent tolerance protein OstA [Planctomycetaceae... 1          1          Planctomycet... planctomycetes  2026779    25.7   25.7  100%  1204  100.00 1056       GAB4159012.1     
DEAD/DEAH box helicase [Verrucomicrobiota bacterium]              1          1          Verrucomicro... verrucomicrobia 2026799    25.7   25.7  100%  1204  100.00 1035       MES2569840.1     
alpha/beta-hydrolase [Pseudomicrostroma glucosiphilum]            1          1          Pseudomicros... basidiomycet... 1684307    25.7   25.7  100%  1205  100.00 998        XP_025350376.1   
hypothetical protein EYC84_006122 [Monilinia fructicola]          1          1          Monilinia fr... ascomycete f... 38448      25.7   25.7  100%  1205  100.00 996        KAA8575957.1     
fused MFS/spermidine synthase [Thermoguttaceae bacterium]         1          1          Thermoguttac... bacteria        2691551    25.7   25.7  100%  1205  100.00 977        MGD0897080.1     
hypothetical protein JP0186_04010 [Helicobacter pylori]           1          1          Helicobacter... e-proteobact... 210        25.7   25.7  100%  1205  100.00 955        GAA7838928.1     
unnamed protein product [Amoebophrya sp. A120]                    1          1          Amoebophrya ... dinoflagellates 2202890    25.7   25.7  100%  1205  100.00 886        CAD7934565.1     
hypothetical protein [Streptosporangiaceae bacterium]             3          1          Streptospora... high G+C Gra... 2339230    25.7   25.7  100%  1206  100.00 867        HUD79495.1       
hypothetical protein JP0123_09410 [Helicobacter pylori]           1          1          Helicobacter... e-proteobact... 210        25.7   25.7  100%  1206  100.00 838        GHS41989.1       
ABC transporter permease [Vicinamibacterales bacterium]           1          1          Vicinamibact... bacteria        2910147    25.7   25.7  100%  1206  100.00 804        HLG56100.1       
hypothetical protein HYH02_010675 [Chlamydomonas schloesseri]     1          1          Chlamydomona... green algae     2026947    25.7   25.7  100%  1206  100.00 791        KAG2438877.1     
patatin-like phospholipase family protein [Lysobacterales...      1          1          Lysobacteral... g-proteobact... 2006849    25.7   25.7  100%  1207  100.00 753        MDX2428068.1     
hypothetical protein E1289_03865 [Actinomadura sp. 6K520]         1          1          Actinomadura... high G+C Gra... 2530364    25.7   25.7  100%  1207  100.00 736        TDE37689.1       
GumC family protein [Novosphingobium sp. BL-52-GroH]              1          1          Novosphingob... a-proteobact... 3349877    25.7   25.7  100%  1207  100.00 735        WP_404482151.1   
S8 family serine peptidase [Pyrinomonadaceae bacterium]           1          1          Pyrinomonada... bacteria        2283092    25.7   25.7  100%  1208  100.00 664        HEV7377796.1     
hypothetical protein Ctob_008987 [Chrysochromulina tobinii]       1          1          Chrysochromu... haptophytes     1460289    25.7   25.7  100%  1208  100.00 657        KOO35959.1       
hypothetical protein AXG93_2818s1230 [Marchantia polymorpha...    1          1          Marchantia p... liverwort       1480154    25.7   25.7  100%  1208  100.00 645        OAE25445.1       
Nuclear control of ATP synthase 2 [Penicillium robsamsonii]       2          2          Penicillium     ascomycete f... 5073       25.7   25.7  100%  1208  100.00 634        XP_057086096.1   
Nuclear control of ATP synthase 2 [Penicillium griseofulvum]      2          2          Penicillium     ascomycete f... 5073       25.7   25.7  100%  1208  100.00 634        XP_040652452.1   
uncharacterized protein N7511_002830 [Penicillium nucicola]       1          1          Penicillium ... ascomycete f... 1850975    25.7   25.7  100%  1208  100.00 633        XP_056987414.1   
Nuclear control of ATP synthase 2 [Penicillium coprophilum]       2          1          Penicillium ... ascomycete f... 36646      25.7   25.7  100%  1208  100.00 629        XP_056535101.1   
amidohydrolase family protein [Woeseiaceae bacterium]             1          1          Woeseiaceae ... g-proteobact... 2026806    25.7   25.7  100%  1208  100.00 610        MDX2411177.1     
hypothetical protein FA15DRAFT_673218 [Coprinopsis marcescibilis] 1          1          Coprinopsis ... basidiomycet... 230819     25.7   25.7  100%  1209  100.00 609        TFK20753.1       
hypothetical protein AOQ84DRAFT_426459 [Glonium stellatum]        1          1          Glonium stel... ascomycete f... 574774     25.7   25.7  100%  1209  100.00 608        OCL10639.1       
hypothetical protein [Gemmatimonadota bacterium]                  1          1          Gemmatimonad... bacteria        2026742    25.7   25.7  100%  1209  100.00 607        MFH1567105.1     
autotransporter assembly complex protein TamA [Rubellimicrobiu... 2          1          Rubellimicro... a-proteobact... 2697034    25.7   25.7  100%  1209  100.00 605        WP_208103468.1   
globulin 3 [Triticum aestivum]                                    9          4          Triticinae      monocots        1648030    25.7   25.7  100%  1209  100.00 588        ACJ65514.1       
unnamed protein product [Polarella glacialis]                     1          1          Polarella gl... dinoflagellates 89957      25.7   25.7  100%  1209  100.00 571        CAE8691950.1     
AAA family ATPase [Pseudonocardiaceae bacterium YIM PH 21723]     1          1          Pseudonocard... high G+C Gra... 2340915    25.7   25.7  100%  1209  100.00 562        RJQ80366.1       
hypothetical protein [Methylorubrum extorquens]                   6          3          Methylorubrum   a-proteobact... 2282523    25.7   25.7  100%  1210  100.00 551        WP_244426950.1   
hypothetical protein [Pseudomonadota bacterium]                   1          1          Pseudomonado... proteobacteria  1977087    25.7   25.7  100%  1210  100.00 547        MEN9808429.1     
ABC transporter substrate-binding protein [Thermomicrobiales...   1          1          Thermomicrob... bacteria        2482790    25.7   25.7  100%  1210  100.00 544        HEU5430331.1     
helicase HerA-like domain-containing protein [Oxalicibacterium... 1          1          Oxalicibacte... b-proteobact... 2766525    25.7   25.7  100%  1210  100.00 531        HTH45395.1       
hypothetical protein Mapa_012726 [Marchantia paleacea]            3          2          Marchantia      liverworts      3196       25.7   25.7  100%  1210  100.00 531        KAG6545765.1     
helicase HerA-like domain-containing protein [Bordetella...       3          1          Bordetella b... b-proteobact... 463025     25.7   25.7  100%  1210  100.00 527        WP_066672880.1   
glycosyltransferase family 39 protein [candidate division WOR-... 1          1          candidate di... bacteria        2052148    25.7   25.7  100%  1210  100.00 527        MBN2464755.1     
YfjI family protein [Acinetobacter baumannii]                     6          3          Acinetobacter   g-proteobact... 469        25.7   25.7  100%  1210  100.00 524        WP_245149144.1   
helicase HerA-like domain-containing protein [Bordetella...       1          1          Bordetella s... b-proteobact... 1416810    25.7   25.7  100%  1210  100.00 523        WP_415824999.1   
hypothetical protein [Gemmatimonadota bacterium]                  1          1          Gemmatimonad... bacteria        2026742    25.7   25.7  100%  1210  100.00 521        MEY4609053.1     
helicase HerA-like domain-containing protein [Bordetella...       1          1          Bordetella f... b-proteobact... 463014     25.7   25.7  100%  1210  100.00 521        WP_066656517.1   
HTTM domain-containing protein [Halorubrum aidingense]            2          2          Halorubrum a... euryarchaeotes  368623     25.7   25.7  100%  1210  100.00 518        WP_152418282.1   
helicase HerA-like C-terminal domain-containing protein...        1          1          Bordetella t... b-proteobact... 1649133    25.7   25.7  100%  1210  100.00 517        WP_415792459.1   
DUF853 domain-containing protein [Bordetella sp.]                 1          1          Bordetella sp.  b-proteobact... 28081      25.7   25.7  100%  1210  100.00 517        HTJ99301.1       
metallophosphoesterase [Myxococcota bacterium]                    1          1          Myxococcota ... bacteria        2818507    25.7   25.7  100%  1210  100.00 516        HOU53106.1       
lipopolysaccharide biosynthesis protein [Sphingobium xanthum]     1          1          Sphingobium ... a-proteobact... 1387165    25.7   25.7  100%  1210  100.00 513        WP_221714644.1   
helicase HerA-like domain-containing protein [Bordetella...       2          2          Bordetella      b-proteobact... 517        25.7   25.7  100%  1210  100.00 512        WP_086065864.1   
helicase HerA-like C-terminal domain-containing protein...        1          1          Bordetella p... b-proteobact... 94624      25.7   25.7  100%  1210  100.00 512        WP_230657542.1   


Alignments:

>ESPR-type extended signal peptide-containing protein [Stenotrophomonas sp. SAU14A_NAIMI4_8]
Sequence ID: WP_108772229.1 Length: 4880
Range 1: 3864 to 3871

Score:25.7 bits(53), Expect:1200, 
Method:, 
Identities:8/8(100%), Positives:8/8(100%), Gaps:0/8(0%)

Query  1     LGSLLGSR  8
             LGSLLGSR
Sbjct  3864  LGSLLGSR  3871


>non-ribosomal peptide synthetase [uncultured Streptomyces sp.]
Sequence ID: WP_299531775.1 Length: 3644
Range 1: 1437 to 1444

Score:25.7 bits(53), Expect:1200, 
Method:, 
Identities:8/8(100%), Positives:8/8(100%), Gaps:0/8(0%)

Query  1     LGSLLGSR  8
             LGSLLGSR
Sbjct  1437  LGSLLGSR  1444


>vacuolating cytotoxin domain-containing protein [Helicobacter pylori]
Sequence ID: WP_077648081.1 Length: 3173
Range 1: 2398 to 2405

Score:25.7 bits(53), Expect:1200, 
Method:, 
Identities:8/8(100%), Positives:8/8(100%), Gaps:0/8(0%)

Query  1     LGSLLGSR  8
             LGSLLGSR
Sbjct  2398  LGSLLGSR  2405


>vacuolating cytotoxin domain-containing protein [Helicobacter pylori]
Sequence ID: WP_015429047.1 Length: 3165
Range 1: 2395 to 2402

Score:25.7 bits(53), Expect:1200, 
Method:, 
Identities:8/8(100%), Positives:8/8(100%), Gaps:0/8(0%)

Query  1     LGSLLGSR  8
             LGSLLGSR
Sbjct  2395  LGSLLGSR  2402


>toxin, partial [Helicobacter pylori]
Sequence ID: RVZ36470.1 Length: 2840
Range 1: 2065 to 2072

Score:25.7 bits(53), Expect:1201, 
Method:, 
Identities:8/8(100%), Positives:8/8(100%), Gaps:0/8(0%)

Query  1     LGSLLGSR  8
             LGSLLGSR
Sbjct  2065  LGSLLGSR  2072


>putative vacuolating cytotoxin protein [Helicobacter pylori 2018]
Sequence ID: ADZ51294.1 Length: 2749
Range 1: 1974 to 1981

Score:25.7 bits(53), Expect:1201, 
Method:, 
Identities:8/8(100%), Positives:8/8(100%), Gaps:0/8(0%)

Query  1     LGSLLGSR  8
             LGSLLGSR
Sbjct  1974  LGSLLGSR  1981


>hypothetical protein D915_005821 [Fasciola hepatica]
Sequence ID: THD23269.1 Length: 2735
Range 1: 1046 to 1053

Score:25.7 bits(53), Expect:1201, 
Method:, 
Identities:8/8(100%), Positives:8/8(100%), Gaps:0/8(0%)

Query  1     LGSLLGSR  8
             LGSLLGSR
Sbjct  1046  LGSLLGSR  1053


>hypothetical protein VN0365_09660 [Helicobacter pylori]
Sequence ID: GAA9788328.1 Length: 2713
Range 1: 1943 to 1950

Score:25.7 bits(53), Expect:1201, 
Method:, 
Identities:8/8(100%), Positives:8/8(100%), Gaps:0/8(0%)

Query  1     LGSLLGSR  8
             LGSLLGSR
Sbjct  1943  LGSLLGSR  1950


>vacuolating cytotoxin domain-containing protein, partial [Helicobacter pylori]
Sequence ID: WP_322377694.1 Length: 2709
Range 1: 2417 to 2424

Score:25.7 bits(53), Expect:1201, 
Method:, 
Identities:8/8(100%), Positives:8/8(100%), Gaps:0/8(0%)

Query  1     LGSLLGSR  8
             LGSLLGSR
Sbjct  2417  LGSLLGSR  2424


>vacuolating cytotoxin domain-containing protein, partial [Helicobacter pylori]
Sequence ID: WP_367709741.1 Length: 2701
Range 1: 1931 to 1938

Score:25.7 bits(53), Expect:1201, 
Method:, 
Identities:8/8(100%), Positives:8/8(100%), Gaps:0/8(0%)

Query  1     LGSLLGSR  8
             LGSLLGSR
Sbjct  1931  LGSLLGSR  1938


>hypothetical protein F4680DRAFT_338996 [Xylaria scruposa]
Sequence ID: KAI1734559.1 Length: 2696
Range 1: 1364 to 1371

Score:25.7 bits(53), Expect:1201, 
Method:, 
Identities:8/8(100%), Positives:8/8(100%), Gaps:0/8(0%)

Query  1     LGSLLGSR  8
             LGSLLGSR
Sbjct  1364  LGSLLGSR  1371


>tetratricopeptide repeat protein [Anaeromyxobacteraceae bacterium]
Sequence ID: HUL60985.1 Length: 2648
Range 1: 1170 to 1177

Score:25.7 bits(53), Expect:1201, 
Method:, 
Identities:8/8(100%), Positives:8/8(100%), Gaps:0/8(0%)

Query  1     LGSLLGSR  8
             LGSLLGSR
Sbjct  1170  LGSLLGSR  1177


>vacuolating cytotoxin domain-containing protein [Helicobacter pylori]
Sequence ID: GAA9839900.1 Length: 2645
Range 1: 1875 to 1882

Score:25.7 bits(53), Expect:1201, 
Method:, 
Identities:8/8(100%), Positives:8/8(100%), Gaps:0/8(0%)

Query  1     LGSLLGSR  8
             LGSLLGSR
Sbjct  1875  LGSLLGSR  1882


>hypothetical protein HpDR4_01350 [Helicobacter pylori]
Sequence ID: GAA8364864.1 Length: 2573
Range 1: 1804 to 1811

Score:25.7 bits(53), Expect:1201, 
Method:, 
Identities:8/8(100%), Positives:8/8(100%), Gaps:0/8(0%)

Query  1     LGSLLGSR  8
             LGSLLGSR
Sbjct  1804  LGSLLGSR  1811


>vacuolating cytotoxin VacA-like protein [Helicobacter pylori]
Sequence ID: BAW51565.1 Length: 2549
Range 1: 1779 to 1786

Score:25.7 bits(53), Expect:1201, 
Method:, 
Identities:8/8(100%), Positives:8/8(100%), Gaps:0/8(0%)

Query  1     LGSLLGSR  8
             LGSLLGSR
Sbjct  1779  LGSLLGSR  1786


>vacuolating cytotoxin domain-containing protein, partial [Helicobacter pylori]
Sequence ID: WP_231897720.1 Length: 2542
Range 1: 1772 to 1779

Score:25.7 bits(53), Expect:1201, 
Method:, 
Identities:8/8(100%), Positives:8/8(100%), Gaps:0/8(0%)

Query  1     LGSLLGSR  8
             LGSLLGSR
Sbjct  1772  LGSLLGSR  1779


>vacuolating cytotoxin domain-containing protein, partial [Helicobacter pylori]
Sequence ID: WP_108328373.1 Length: 2522
Range 1: 1753 to 1760

Score:25.7 bits(53), Expect:1201, 
Method:, 
Identities:8/8(100%), Positives:8/8(100%), Gaps:0/8(0%)

Query  1     LGSLLGSR  8
             LGSLLGSR
Sbjct  1753  LGSLLGSR  1760


>vacuolating cytotoxin domain-containing protein [Helicobacter pylori]
Sequence ID: MCQ2722610.1 Length: 2478
Range 1: 1703 to 1710

Score:25.7 bits(53), Expect:1201, 
Method:, 
Identities:8/8(100%), Positives:8/8(100%), Gaps:0/8(0%)

Query  1     LGSLLGSR  8
             LGSLLGSR
Sbjct  1703  LGSLLGSR  1710


>outer membrane protein assembly factor BamA [Thermoanaerobaculia bacterium]
Sequence ID: HEX6085494.1 Length: 2425
Range 1: 1337 to 1344

Score:25.7 bits(53), Expect:1201, 
Method:, 
Identities:8/8(100%), Positives:8/8(100%), Gaps:0/8(0%)

Query  1     LGSLLGSR  8
             LGSLLGSR
Sbjct  1337  LGSLLGSR  1344


>outer membrane protein assembly factor BamA [Thermoanaerobaculia bacterium]
Sequence ID: HYC91272.1 Length: 2421
Range 1: 1336 to 1343

Score:25.7 bits(53), Expect:1201, 
Method:, 
Identities:8/8(100%), Positives:8/8(100%), Gaps:0/8(0%)

Query  1     LGSLLGSR  8
             LGSLLGSR
Sbjct  1336  LGSLLGSR  1343


>hypothetical protein AOH259_05320 [Helicobacter pylori]
Sequence ID: GAA6909714.1 Length: 2389
Range 1: 1619 to 1626

Score:25.7 bits(53), Expect:1201, 
Method:, 
Identities:8/8(100%), Positives:8/8(100%), Gaps:0/8(0%)

Query  1     LGSLLGSR  8
             LGSLLGSR
Sbjct  1619  LGSLLGSR  1626


>vacuolating cytotoxin domain-containing protein [Helicobacter pylori]
Sequence ID: MFT2704232.1 Length: 2384
Range 1: 1614 to 1621

Score:25.7 bits(53), Expect:1201, 
Method:, 
Identities:8/8(100%), Positives:8/8(100%), Gaps:0/8(0%)

Query  1     LGSLLGSR  8
             LGSLLGSR
Sbjct  1614  LGSLLGSR  1621


>vacuolating cytotoxin domain-containing protein, partial [Helicobacter pylori]
Sequence ID: WP_165528800.1 Length: 2272
Range 1: 1497 to 1504

Score:25.7 bits(53), Expect:1201, 
Method:, 
Identities:8/8(100%), Positives:8/8(100%), Gaps:0/8(0%)

Query  1     LGSLLGSR  8
             LGSLLGSR
Sbjct  1497  LGSLLGSR  1504


>translocation/assembly module TamB domain-containing protein [Thermoanaerobaculia bacterium]
Sequence ID: HVG23331.1 Length: 2266
Range 1: 1307 to 1314

Score:25.7 bits(53), Expect:1201, 
Method:, 
Identities:8/8(100%), Positives:8/8(100%), Gaps:0/8(0%)

Query  1     LGSLLGSR  8
             LGSLLGSR
Sbjct  1307  LGSLLGSR  1314


>hypothetical protein BTM294_29690 [Helicobacter pylori]
Sequence ID: GAA9021478.1 Length: 2096
Range 1: 1326 to 1333

Score:25.7 bits(53), Expect:1201, 
Method:, 
Identities:8/8(100%), Positives:8/8(100%), Gaps:0/8(0%)

Query  1     LGSLLGSR  8
             LGSLLGSR
Sbjct  1326  LGSLLGSR  1333


>hypothetical protein FGIG_09279, partial [Fasciola gigantica]
Sequence ID: TPP66349.1 Length: 1934
Range 1: 245 to 252

Score:25.7 bits(53), Expect:1202, 
Method:, 
Identities:8/8(100%), Positives:8/8(100%), Gaps:0/8(0%)

Query  1    LGSLLGSR  8
            LGSLLGSR
Sbjct  245  LGSLLGSR  252


>vacuolating cytotoxin domain-containing protein [Helicobacter pylori]
Sequence ID: WP_149237382.1 Length: 1769
Range 1: 999 to 1006

Score:25.7 bits(53), Expect:1202, 
Method:, 
Identities:8/8(100%), Positives:8/8(100%), Gaps:0/8(0%)

Query  1     LGSLLGSR  8
             LGSLLGSR
Sbjct  999   LGSLLGSR  1006


>hypothetical protein [Stenotrophomonas sp.]
Sequence ID: HAL21811.1 Length: 1731
Range 1: 713 to 720

Score:25.7 bits(53), Expect:1202, 
Method:, 
Identities:8/8(100%), Positives:8/8(100%), Gaps:0/8(0%)

Query  1    LGSLLGSR  8
            LGSLLGSR
Sbjct  713  LGSLLGSR  720


>vacuolating cytotoxin domain-containing protein, partial [Helicobacter pylori]
Sequence ID: WP_231254555.1 Length: 1418
Range 1: 648 to 655

Score:25.7 bits(53), Expect:1203, 
Method:, 
Identities:8/8(100%), Positives:8/8(100%), Gaps:0/8(0%)

Query  1    LGSLLGSR  8
            LGSLLGSR
Sbjct  648  LGSLLGSR  655


>MAG: hypothetical protein AMXMBFR33_45060 [Candidatus Xenobia bacterium]
Sequence ID: GMU55360.1 Length: 1417
Range 1: 895 to 902

Score:25.7 bits(53), Expect:1203, 
Method:, 
Identities:8/8(100%), Positives:8/8(100%), Gaps:0/8(0%)

Query  1    LGSLLGSR  8
            LGSLLGSR
Sbjct  895  LGSLLGSR  902


>hypothetical protein NL676_004378 [Syzygium grande]
Sequence ID: KAI6669493.1 Length: 1393
Range 1: 1265 to 1272

Score:25.7 bits(53), Expect:1203, 
Method:, 
Identities:8/8(100%), Positives:8/8(100%), Gaps:0/8(0%)

Query  1     LGSLLGSR  8
             LGSLLGSR
Sbjct  1265  LGSLLGSR  1272


>PPE family protein [Helicobacter pylori]
Sequence ID: MUU29544.1 Length: 1377
Range 1: 820 to 827

Score:25.7 bits(53), Expect:1203, 
Method:, 
Identities:8/8(100%), Positives:8/8(100%), Gaps:0/8(0%)

Query  1    LGSLLGSR  8
            LGSLLGSR
Sbjct  820  LGSLLGSR  827


>hypothetical protein N7449_002525 [Penicillium cf. viridicatum]
Sequence ID: KAJ5208146.1 Length: 1341
Range 1: 449 to 456

Score:25.7 bits(53), Expect:1203, 
Method:, 
Identities:8/8(100%), Positives:8/8(100%), Gaps:0/8(0%)

Query  1    LGSLLGSR  8
            LGSLLGSR
Sbjct  449  LGSLLGSR  456


>uncharacterized protein N7515_006204 [Penicillium bovifimosum]
Sequence ID: XP_056520544.1 Length: 1341
Range 1: 444 to 451

Score:25.7 bits(53), Expect:1203, 
Method:, 
Identities:8/8(100%), Positives:8/8(100%), Gaps:0/8(0%)

Query  1    LGSLLGSR  8
            LGSLLGSR
Sbjct  444  LGSLLGSR  451


>uncharacterized protein N7479_008228 [Penicillium vulpinum]
Sequence ID: XP_057109784.1 Length: 1339
Range 1: 438 to 445

Score:25.7 bits(53), Expect:1203, 
Method:, 
Identities:8/8(100%), Positives:8/8(100%), Gaps:0/8(0%)

Query  1    LGSLLGSR  8
            LGSLLGSR
Sbjct  438  LGSLLGSR  445


>Rho GTPase activator (Bem3), putative [Penicillium digitatum Pd1]
Sequence ID: EKV08525.1 Length: 1339
Range 1: 447 to 454

Score:25.7 bits(53), Expect:1203, 
Method:, 
Identities:8/8(100%), Positives:8/8(100%), Gaps:0/8(0%)

Query  1    LGSLLGSR  8
            LGSLLGSR
Sbjct  447  LGSLLGSR  454


>LOW QUALITY PROTEIN: neural cell adhesion molecule L1, partial [Agelaius tricolor]
Sequence ID: XP_071276733.1 Length: 1339
Range 1: 101 to 108

Score:25.7 bits(53), Expect:1203, 
Method:, 
Identities:8/8(100%), Positives:8/8(100%), Gaps:0/8(0%)

Query  1    LGSLLGSR  8
            LGSLLGSR
Sbjct  101  LGSLLGSR  108


Range 2: 22 to 28

Score:22.3 bits(45), Expect:19967, 
Method:, 
Identities:7/7(100%), Positives:7/7(100%), Gaps:0/7(0%)

Query  1   LGSLLGS  7
           LGSLLGS
Sbjct  22  LGSLLGS  28


>unnamed protein product [Penicillium crustosum]
Sequence ID: CAI7623251.1 Length: 1337
Range 1: 448 to 455

Score:25.7 bits(53), Expect:1203, 
Method:, 
Identities:8/8(100%), Positives:8/8(100%), Gaps:0/8(0%)

Query  1    LGSLLGSR  8
            LGSLLGSR
Sbjct  448  LGSLLGSR  455


>uncharacterized protein N7518_006351 [Penicillium psychrosexuale]
Sequence ID: XP_057038981.1 Length: 1336
Range 1: 446 to 453

Score:25.7 bits(53), Expect:1203, 
Method:, 
Identities:8/8(100%), Positives:8/8(100%), Gaps:0/8(0%)

Query  1    LGSLLGSR  8
            LGSLLGSR
Sbjct  446  LGSLLGSR  453


>hypothetical protein PENCOP_c001G05874 [Penicillium coprophilum]
Sequence ID: OQE46320.1 Length: 1336
Range 1: 448 to 455

Score:25.7 bits(53), Expect:1203, 
Method:, 
Identities:8/8(100%), Positives:8/8(100%), Gaps:0/8(0%)

Query  1    LGSLLGSR  8
            LGSLLGSR
Sbjct  448  LGSLLGSR  455


>unnamed protein product [Penicillium glandicola]
Sequence ID: CAI7615337.1 Length: 1335
Range 1: 444 to 451

Score:25.7 bits(53), Expect:1203, 
Method:, 
Identities:8/8(100%), Positives:8/8(100%), Gaps:0/8(0%)

Query  1    LGSLLGSR  8
            LGSLLGSR
Sbjct  444  LGSLLGSR  451


>hypothetical protein N7461_005397 [Penicillium sp. DV-2018c]
Sequence ID: KAJ5550699.1 Length: 1332
Range 1: 435 to 442

Score:25.7 bits(53), Expect:1203, 
Method:, 
Identities:8/8(100%), Positives:8/8(100%), Gaps:0/8(0%)

Query  1    LGSLLGSR  8
            LGSLLGSR
Sbjct  435  LGSLLGSR  442


>Rho GTPase activation protein [Penicillium italicum]
Sequence ID: KGO76664.1 Length: 1317
Range 1: 448 to 455

Score:25.7 bits(53), Expect:1203, 
Method:, 
Identities:8/8(100%), Positives:8/8(100%), Gaps:0/8(0%)

Query  1    LGSLLGSR  8
            LGSLLGSR
Sbjct  448  LGSLLGSR  455


>vacuolating cytotoxin domain-containing protein, partial [Helicobacter pylori]
Sequence ID: WP_316462864.1 Length: 1279
Range 1: 504 to 511

Score:25.7 bits(53), Expect:1203, 
Method:, 
Identities:8/8(100%), Positives:8/8(100%), Gaps:0/8(0%)

Query  1    LGSLLGSR  8
            LGSLLGSR
Sbjct  504  LGSLLGSR  511


>hypothetical protein DL98DRAFT_564136 [Cadophora sp. DSE1049]
Sequence ID: PVH70534.1 Length: 1225
Range 1: 290 to 297

Score:25.7 bits(53), Expect:1203, 
Method:, 
Identities:8/8(100%), Positives:8/8(100%), Gaps:0/8(0%)

Query  1    LGSLLGSR  8
            LGSLLGSR
Sbjct  290  LGSLLGSR  297


Range 2: 110 to 117

Score:21.8 bits(44), Expect:28412, 
Method:, 
Identities:7/8(88%), Positives:7/8(87%), Gaps:0/8(0%)

Query  1    LGSLLGSR  8
            LGSLLG R
Sbjct  110  LGSLLGRR  117


Range 3: 245 to 252

Score:21.8 bits(44), Expect:28412, 
Method:, 
Identities:7/8(88%), Positives:7/8(87%), Gaps:0/8(0%)

Query  1    LGSLLGSR  8
            LGSLLG R
Sbjct  245  LGSLLGRR  252


>disease resistance protein RGA2-like [Papaver somniferum]
Sequence ID: XP_026416908.1 Length: 1218
Range 1: 384 to 391

Score:25.7 bits(53), Expect:1203, 
Method:, 
Identities:8/8(100%), Positives:8/8(100%), Gaps:0/8(0%)

Query  1    LGSLLGSR  8
            LGSLLGSR
Sbjct  384  LGSLLGSR  391


>hypothetical protein FRACYDRAFT_244151 [Fragilariopsis cylindrus CCMP1102]
Sequence ID: OEU12878.1 Length: 1176
Range 1: 802 to 809

Score:25.7 bits(53), Expect:1204, 
Method:, 
Identities:8/8(100%), Positives:8/8(100%), Gaps:0/8(0%)

Query  1    LGSLLGSR  8
            LGSLLGSR
Sbjct  802  LGSLLGSR  809


>PREDICTED: putative disease resistance protein RGA3 [Fragaria vesca subsp. vesca]
Sequence ID: XP_011467978.1 Length: 1167
Range 1: 378 to 385

Score:25.7 bits(53), Expect:1204, 
Method:, 
Identities:8/8(100%), Positives:8/8(100%), Gaps:0/8(0%)

Query  1    LGSLLGSR  8
            LGSLLGSR
Sbjct  378  LGSLLGSR  385


>vacuolating cytotoxin domain-containing protein, partial [Helicobacter pylori]
Sequence ID: WP_414793509.1 Length: 1165
Range 1: 403 to 410

Score:25.7 bits(53), Expect:1204, 
Method:, 
Identities:8/8(100%), Positives:8/8(100%), Gaps:0/8(0%)

Query  1    LGSLLGSR  8
            LGSLLGSR
Sbjct  403  LGSLLGSR  410


>CHAT domain-containing protein [Fusarium keratoplasticum]
Sequence ID: KAI8649690.1 Length: 1149
Range 1: 47 to 54

Score:25.7 bits(53), Expect:1204, 
Method:, 
Identities:8/8(100%), Positives:8/8(100%), Gaps:0/8(0%)

Query  1   LGSLLGSR  8
           LGSLLGSR
Sbjct  47  LGSLLGSR  54


Range 2: 362 to 369

Score:23.1 bits(47), Expect:9881, 
Method:, 
Identities:7/8(88%), Positives:7/8(87%), Gaps:0/8(0%)

Query  1    LGSLLGSR  8
            LG LLGSR
Sbjct  362  LGTLLGSR  369


Range 3: 857 to 864

Score:21.0 bits(42), Expect:57575, 
Method:, 
Identities:7/8(88%), Positives:7/8(87%), Gaps:0/8(0%)

Query  1    LGSLLGSR  8
            LGSLLG R
Sbjct  857  LGSLLGMR  864


>RING-type E3 ubiquitin transferase [Psidium guajava]
Sequence ID: KAI3421639.1 Length: 1112
Range 1: 985 to 992

Score:25.7 bits(53), Expect:1204, 
Method:, 
Identities:8/8(100%), Positives:8/8(100%), Gaps:0/8(0%)

Query  1    LGSLLGSR  8
            LGSLLGSR
Sbjct  985  LGSLLGSR  992


>hypothetical protein ACJRO7_003766 [Eucalyptus globulus]
Sequence ID: KAL3718695.1 Length: 1109
Range 1: 982 to 989

Score:25.7 bits(53), Expect:1204, 
Method:, 
Identities:8/8(100%), Positives:8/8(100%), Gaps:0/8(0%)

Query  1    LGSLLGSR  8
            LGSLLGSR
Sbjct  982  LGSLLGSR  989


>putative E3 ubiquitin-protein ligase LIN-1 [Rhodamnia argentea]
Sequence ID: XP_048140490.1 Length: 1086
Range 1: 959 to 966

Score:25.7 bits(53), Expect:1204, 
Method:, 
Identities:8/8(100%), Positives:8/8(100%), Gaps:0/8(0%)

Query  1    LGSLLGSR  8
            LGSLLGSR
Sbjct  959  LGSLLGSR  966


>MAG: organic solvent tolerance protein OstA [Planctomycetaceae bacterium]
Sequence ID: GAB4159012.1 Length: 1056
Range 1: 1049 to 1056

Score:25.7 bits(53), Expect:1204, 
Method:, 
Identities:8/8(100%), Positives:8/8(100%), Gaps:0/8(0%)

Query  1     LGSLLGSR  8
             LGSLLGSR
Sbjct  1049  LGSLLGSR  1056


>DEAD/DEAH box helicase [Verrucomicrobiota bacterium]
Sequence ID: MES2569840.1 Length: 1035
Range 1: 39 to 46

Score:25.7 bits(53), Expect:1204, 
Method:, 
Identities:8/8(100%), Positives:8/8(100%), Gaps:0/8(0%)

Query  1   LGSLLGSR  8
           LGSLLGSR
Sbjct  39  LGSLLGSR  46


>alpha/beta-hydrolase [Pseudomicrostroma glucosiphilum]
Sequence ID: XP_025350376.1 Length: 998
Range 1: 694 to 701

Score:25.7 bits(53), Expect:1205, 
Method:, 
Identities:8/8(100%), Positives:8/8(100%), Gaps:0/8(0%)

Query  1    LGSLLGSR  8
            LGSLLGSR
Sbjct  694  LGSLLGSR  701


>hypothetical protein EYC84_006122 [Monilinia fructicola]
Sequence ID: KAA8575957.1 Length: 996
Range 1: 579 to 586

Score:25.7 bits(53), Expect:1205, 
Method:, 
Identities:8/8(100%), Positives:8/8(100%), Gaps:0/8(0%)

Query  1    LGSLLGSR  8
            LGSLLGSR
Sbjct  579  LGSLLGSR  586


>fused MFS/spermidine synthase [Thermoguttaceae bacterium]
Sequence ID: MGD0897080.1 Length: 977
Range 1: 290 to 297

Score:25.7 bits(53), Expect:1205, 
Method:, 
Identities:8/8(100%), Positives:8/8(100%), Gaps:0/8(0%)

Query  1    LGSLLGSR  8
            LGSLLGSR
Sbjct  290  LGSLLGSR  297


>hypothetical protein JP0186_04010 [Helicobacter pylori]
Sequence ID: GAA7838928.1 Length: 955
Range 1: 915 to 922

Score:25.7 bits(53), Expect:1205, 
Method:, 
Identities:8/8(100%), Positives:8/8(100%), Gaps:0/8(0%)

Query  1    LGSLLGSR  8
            LGSLLGSR
Sbjct  915  LGSLLGSR  922


>unnamed protein product [Amoebophrya sp. A120]
Sequence ID: CAD7934565.1 Length: 886
Range 1: 853 to 860

Score:25.7 bits(53), Expect:1205, 
Method:, 
Identities:8/8(100%), Positives:8/8(100%), Gaps:0/8(0%)

Query  1    LGSLLGSR  8
            LGSLLGSR
Sbjct  853  LGSLLGSR  860


>hypothetical protein [Streptosporangiaceae bacterium]
Sequence ID: HUD79495.1 Length: 867
Range 1: 854 to 861

Score:25.7 bits(53), Expect:1206, 
Method:, 
Identities:8/8(100%), Positives:8/8(100%), Gaps:0/8(0%)

Query  1    LGSLLGSR  8
            LGSLLGSR
Sbjct  854  LGSLLGSR  861


>hypothetical protein JP0123_09410 [Helicobacter pylori]
Sequence ID: GHS41989.1 Length: 838
Range 1: 68 to 75

Score:25.7 bits(53), Expect:1206, 
Method:, 
Identities:8/8(100%), Positives:8/8(100%), Gaps:0/8(0%)

Query  1   LGSLLGSR  8
           LGSLLGSR
Sbjct  68  LGSLLGSR  75


>ABC transporter permease [Vicinamibacterales bacterium]
Sequence ID: HLG56100.1 Length: 804
Range 1: 296 to 303

Score:25.7 bits(53), Expect:1206, 
Method:, 
Identities:8/8(100%), Positives:8/8(100%), Gaps:0/8(0%)

Query  1    LGSLLGSR  8
            LGSLLGSR
Sbjct  296  LGSLLGSR  303


>hypothetical protein HYH02_010675 [Chlamydomonas schloesseri]
Sequence ID: KAG2438877.1 Length: 791
Range 1: 189 to 196

Score:25.7 bits(53), Expect:1206, 
Method:, 
Identities:8/8(100%), Positives:8/8(100%), Gaps:0/8(0%)

Query  1    LGSLLGSR  8
            LGSLLGSR
Sbjct  189  LGSLLGSR  196


>patatin-like phospholipase family protein [Lysobacterales bacterium]
Sequence ID: MDX2428068.1 Length: 753
Range 1: 741 to 748

Score:25.7 bits(53), Expect:1207, 
Method:, 
Identities:8/8(100%), Positives:8/8(100%), Gaps:0/8(0%)

Query  1    LGSLLGSR  8
            LGSLLGSR
Sbjct  741  LGSLLGSR  748


>hypothetical protein E1289_03865 [Actinomadura sp. 6K520]
Sequence ID: TDE37689.1 Length: 736
Range 1: 567 to 574

Score:25.7 bits(53), Expect:1207, 
Method:, 
Identities:8/8(100%), Positives:8/8(100%), Gaps:0/8(0%)

Query  1    LGSLLGSR  8
            LGSLLGSR
Sbjct  567  LGSLLGSR  574


>GumC family protein [Novosphingobium sp. BL-52-GroH]
Sequence ID: WP_404482151.1 Length: 735
Range 1: 367 to 374

Score:25.7 bits(53), Expect:1207, 
Method:, 
Identities:8/8(100%), Positives:8/8(100%), Gaps:0/8(0%)

Query  1    LGSLLGSR  8
            LGSLLGSR
Sbjct  367  LGSLLGSR  374


>S8 family serine peptidase [Pyrinomonadaceae bacterium]
Sequence ID: HEV7377796.1 Length: 664
Range 1: 63 to 70

Score:25.7 bits(53), Expect:1208, 
Method:, 
Identities:8/8(100%), Positives:8/8(100%), Gaps:0/8(0%)

Query  1   LGSLLGSR  8
           LGSLLGSR
Sbjct  63  LGSLLGSR  70


>hypothetical protein Ctob_008987 [Chrysochromulina tobinii]
Sequence ID: KOO35959.1 Length: 657
Range 1: 517 to 524

Score:25.7 bits(53), Expect:1208, 
Method:, 
Identities:8/8(100%), Positives:8/8(100%), Gaps:0/8(0%)

Query  1    LGSLLGSR  8
            LGSLLGSR
Sbjct  517  LGSLLGSR  524


>hypothetical protein AXG93_2818s1230 [Marchantia polymorpha subsp. ruderalis]
Sequence ID: OAE25445.1 Length: 645
Range 1: 174 to 181

Score:25.7 bits(53), Expect:1208, 
Method:, 
Identities:8/8(100%), Positives:8/8(100%), Gaps:0/8(0%)

Query  1    LGSLLGSR  8
            LGSLLGSR
Sbjct  174  LGSLLGSR  181


>Nuclear control of ATP synthase 2 [Penicillium robsamsonii]
Sequence ID: XP_057086096.1 Length: 634
Range 1: 532 to 539

Score:25.7 bits(53), Expect:1208, 
Method:, 
Identities:8/8(100%), Positives:8/8(100%), Gaps:0/8(0%)

Query  1    LGSLLGSR  8
            LGSLLGSR
Sbjct  532  LGSLLGSR  539


>Nuclear control of ATP synthase 2 [Penicillium griseofulvum]
Sequence ID: XP_040652452.1 Length: 634
Range 1: 532 to 539

Score:25.7 bits(53), Expect:1208, 
Method:, 
Identities:8/8(100%), Positives:8/8(100%), Gaps:0/8(0%)

Query  1    LGSLLGSR  8
            LGSLLGSR
Sbjct  532  LGSLLGSR  539


>uncharacterized protein N7511_002830 [Penicillium nucicola]
Sequence ID: XP_056987414.1 Length: 633
Range 1: 531 to 538

Score:25.7 bits(53), Expect:1208, 
Method:, 
Identities:8/8(100%), Positives:8/8(100%), Gaps:0/8(0%)

Query  1    LGSLLGSR  8
            LGSLLGSR
Sbjct  531  LGSLLGSR  538


>Nuclear control of ATP synthase 2 [Penicillium coprophilum]
Sequence ID: XP_056535101.1 Length: 629
Range 1: 527 to 534

Score:25.7 bits(53), Expect:1208, 
Method:, 
Identities:8/8(100%), Positives:8/8(100%), Gaps:0/8(0%)

Query  1    LGSLLGSR  8
            LGSLLGSR
Sbjct  527  LGSLLGSR  534


>amidohydrolase family protein [Woeseiaceae bacterium]
Sequence ID: MDX2411177.1 Length: 610
Range 1: 471 to 478

Score:25.7 bits(53), Expect:1208, 
Method:, 
Identities:8/8(100%), Positives:8/8(100%), Gaps:0/8(0%)

Query  1    LGSLLGSR  8
            LGSLLGSR
Sbjct  471  LGSLLGSR  478


>hypothetical protein FA15DRAFT_673218 [Coprinopsis marcescibilis]
Sequence ID: TFK20753.1 Length: 609
Range 1: 571 to 578

Score:25.7 bits(53), Expect:1209, 
Method:, 
Identities:8/8(100%), Positives:8/8(100%), Gaps:0/8(0%)

Query  1    LGSLLGSR  8
            LGSLLGSR
Sbjct  571  LGSLLGSR  578


>hypothetical protein AOQ84DRAFT_426459 [Glonium stellatum]
Sequence ID: OCL10639.1 Length: 608
Range 1: 534 to 541

Score:25.7 bits(53), Expect:1209, 
Method:, 
Identities:8/8(100%), Positives:8/8(100%), Gaps:0/8(0%)

Query  1    LGSLLGSR  8
            LGSLLGSR
Sbjct  534  LGSLLGSR  541


>hypothetical protein [Gemmatimonadota bacterium]
Sequence ID: MFH1567105.1 Length: 607
Range 1: 58 to 65

Score:25.7 bits(53), Expect:1209, 
Method:, 
Identities:8/8(100%), Positives:8/8(100%), Gaps:0/8(0%)

Query  1   LGSLLGSR  8
           LGSLLGSR
Sbjct  58  LGSLLGSR  65


>autotransporter assembly complex protein TamA [Rubellimicrobium sp. CFH 75288]
Sequence ID: WP_208103468.1 Length: 605
Range 1: 472 to 479

Score:25.7 bits(53), Expect:1209, 
Method:, 
Identities:8/8(100%), Positives:8/8(100%), Gaps:0/8(0%)

Query  1    LGSLLGSR  8
            LGSLLGSR
Sbjct  472  LGSLLGSR  479


>globulin 3 [Triticum aestivum]
Sequence ID: ACJ65514.1 Length: 588
Range 1: 285 to 292

Score:25.7 bits(53), Expect:1209, 
Method:, 
Identities:8/8(100%), Positives:8/8(100%), Gaps:0/8(0%)

Query  1    LGSLLGSR  8
            LGSLLGSR
Sbjct  285  LGSLLGSR  292


>unnamed protein product [Polarella glacialis]
Sequence ID: CAE8691950.1 Length: 571
Range 1: 302 to 309

Score:25.7 bits(53), Expect:1209, 
Method:, 
Identities:8/8(100%), Positives:8/8(100%), Gaps:0/8(0%)

Query  1    LGSLLGSR  8
            LGSLLGSR
Sbjct  302  LGSLLGSR  309


>AAA family ATPase [Pseudonocardiaceae bacterium YIM PH 21723]
Sequence ID: RJQ80366.1 Length: 562
Range 1: 407 to 414

Score:25.7 bits(53), Expect:1209, 
Method:, 
Identities:8/8(100%), Positives:8/8(100%), Gaps:0/8(0%)

Query  1    LGSLLGSR  8
            LGSLLGSR
Sbjct  407  LGSLLGSR  414


>hypothetical protein [Methylorubrum extorquens]
Sequence ID: WP_244426950.1 Length: 551
Range 1: 80 to 87

Score:25.7 bits(53), Expect:1210, 
Method:, 
Identities:8/8(100%), Positives:8/8(100%), Gaps:0/8(0%)

Query  1   LGSLLGSR  8
           LGSLLGSR
Sbjct  80  LGSLLGSR  87


>hypothetical protein [Pseudomonadota bacterium]
Sequence ID: MEN9808429.1 Length: 547
Range 1: 440 to 447

Score:25.7 bits(53), Expect:1210, 
Method:, 
Identities:8/8(100%), Positives:8/8(100%), Gaps:0/8(0%)

Query  1    LGSLLGSR  8
            LGSLLGSR
Sbjct  440  LGSLLGSR  447


>ABC transporter substrate-binding protein [Thermomicrobiales bacterium]
Sequence ID: HEU5430331.1 Length: 544
Range 1: 27 to 34

Score:25.7 bits(53), Expect:1210, 
Method:, 
Identities:8/8(100%), Positives:8/8(100%), Gaps:0/8(0%)

Query  1   LGSLLGSR  8
           LGSLLGSR
Sbjct  27  LGSLLGSR  34


>helicase HerA-like domain-containing protein [Oxalicibacterium sp.]
Sequence ID: HTH45395.1 Length: 531
Range 1: 522 to 529

Score:25.7 bits(53), Expect:1210, 
Method:, 
Identities:8/8(100%), Positives:8/8(100%), Gaps:0/8(0%)

Query  1    LGSLLGSR  8
            LGSLLGSR
Sbjct  522  LGSLLGSR  529


>hypothetical protein Mapa_012726 [Marchantia paleacea]
Sequence ID: KAG6545765.1 Length: 531
Range 1: 134 to 141

Score:25.7 bits(53), Expect:1210, 
Method:, 
Identities:8/8(100%), Positives:8/8(100%), Gaps:0/8(0%)

Query  1    LGSLLGSR  8
            LGSLLGSR
Sbjct  134  LGSLLGSR  141


>helicase HerA-like domain-containing protein [Bordetella bronchialis]
Sequence ID: WP_066672880.1 Length: 527
Range 1: 518 to 525

Score:25.7 bits(53), Expect:1210, 
Method:, 
Identities:8/8(100%), Positives:8/8(100%), Gaps:0/8(0%)

Query  1    LGSLLGSR  8
            LGSLLGSR
Sbjct  518  LGSLLGSR  525


>glycosyltransferase family 39 protein [candidate division WOR-3 bacterium]
Sequence ID: MBN2464755.1 Length: 527
Range 1: 359 to 366

Score:25.7 bits(53), Expect:1210, 
Method:, 
Identities:8/8(100%), Positives:8/8(100%), Gaps:0/8(0%)

Query  1    LGSLLGSR  8
            LGSLLGSR
Sbjct  359  LGSLLGSR  366


>YfjI family protein [Acinetobacter baumannii]
Sequence ID: WP_245149144.1 Length: 524
Range 1: 71 to 78

Score:25.7 bits(53), Expect:1210, 
Method:, 
Identities:8/8(100%), Positives:8/8(100%), Gaps:0/8(0%)

Query  1   LGSLLGSR  8
           LGSLLGSR
Sbjct  71  LGSLLGSR  78


>helicase HerA-like domain-containing protein [Bordetella sputigena]
Sequence ID: WP_415824999.1 Length: 523
Range 1: 514 to 521

Score:25.7 bits(53), Expect:1210, 
Method:, 
Identities:8/8(100%), Positives:8/8(100%), Gaps:0/8(0%)

Query  1    LGSLLGSR  8
            LGSLLGSR
Sbjct  514  LGSLLGSR  521


>hypothetical protein [Gemmatimonadota bacterium]
Sequence ID: MEY4609053.1 Length: 521
Range 1: 362 to 369

Score:25.7 bits(53), Expect:1210, 
Method:, 
Identities:8/8(100%), Positives:8/8(100%), Gaps:0/8(0%)

Query  1    LGSLLGSR  8
            LGSLLGSR
Sbjct  362  LGSLLGSR  369


>helicase HerA-like domain-containing protein [Bordetella flabilis]
Sequence ID: WP_066656517.1 Length: 521
Range 1: 512 to 519

Score:25.7 bits(53), Expect:1210, 
Method:, 
Identities:8/8(100%), Positives:8/8(100%), Gaps:0/8(0%)

Query  1    LGSLLGSR  8
            LGSLLGSR
Sbjct  512  LGSLLGSR  519


>HTTM domain-containing protein [Halorubrum aidingense]
Sequence ID: WP_152418282.1 Length: 518
Range 1: 29 to 36

Score:25.7 bits(53), Expect:1210, 
Method:, 
Identities:8/8(100%), Positives:8/8(100%), Gaps:0/8(0%)

Query  1   LGSLLGSR  8
           LGSLLGSR
Sbjct  29  LGSLLGSR  36


>helicase HerA-like C-terminal domain-containing protein [Bordetella tumulicola]
Sequence ID: WP_415792459.1 Length: 517
Range 1: 508 to 515

Score:25.7 bits(53), Expect:1210, 
Method:, 
Identities:8/8(100%), Positives:8/8(100%), Gaps:0/8(0%)

Query  1    LGSLLGSR  8
            LGSLLGSR
Sbjct  508  LGSLLGSR  515


>DUF853 domain-containing protein [Bordetella sp.]
Sequence ID: HTJ99301.1 Length: 517
Range 1: 508 to 515

Score:25.7 bits(53), Expect:1210, 
Method:, 
Identities:8/8(100%), Positives:8/8(100%), Gaps:0/8(0%)

Query  1    LGSLLGSR  8
            LGSLLGSR
Sbjct  508  LGSLLGSR  515


>metallophosphoesterase [Myxococcota bacterium]
Sequence ID: HOU53106.1 Length: 516
Range 1: 483 to 490

Score:25.7 bits(53), Expect:1210, 
Method:, 
Identities:8/8(100%), Positives:8/8(100%), Gaps:0/8(0%)

Query  1    LGSLLGSR  8
            LGSLLGSR
Sbjct  483  LGSLLGSR  490


>lipopolysaccharide biosynthesis protein [Sphingobium xanthum]
Sequence ID: WP_221714644.1 Length: 513
Range 1: 425 to 432

Score:25.7 bits(53), Expect:1210, 
Method:, 
Identities:8/8(100%), Positives:8/8(100%), Gaps:0/8(0%)

Query  1    LGSLLGSR  8
            LGSLLGSR
Sbjct  425  LGSLLGSR  432


>helicase HerA-like domain-containing protein [Bordetella genomosp. 8]
Sequence ID: WP_086065864.1 Length: 512
Range 1: 503 to 510

Score:25.7 bits(53), Expect:1210, 
Method:, 
Identities:8/8(100%), Positives:8/8(100%), Gaps:0/8(0%)

Query  1    LGSLLGSR  8
            LGSLLGSR
Sbjct  503  LGSLLGSR  510


>helicase HerA-like C-terminal domain-containing protein [Bordetella petrii]
Sequence ID: WP_230657542.1 Length: 512
Range 1: 503 to 510

Score:25.7 bits(53), Expect:1210, 
Method:, 
Identities:8/8(100%), Positives:8/8(100%), Gaps:0/8(0%)

Query  1    LGSLLGSR  8
            LGSLLGSR
Sbjct  503  LGSLLGSR  510


Query #6: Taevestivum6 Query ID: lcl|Query_1027073 Length: 9

Clusters producing significant alignments:
                                                                  #          #          Scientific      Cluster                    Max    Total Query   E   Per.   Acc.                        
Cluster Rep.                                                      Mem.       Taxa       Name            Ancestor        Taxid      Score  Score cover Value Ident  Len        Accession        
63 kDa globulin-like protein [Hordeum vulgare subsp. vulgare]     1          1          Hordeum vulg... domesticated... 112509     33.3   33.3  100%  2.8   100.00 637        XP_044979455.1   
hypothetical protein ZWY2020_054072 [Hordeum vulgare]             1          1          Hordeum vulgare barley          4513       33.3   33.3  100%  2.8   100.00 636        KAI4998730.1     
hypothetical protein VPH35_076154 [Triticum aestivum]             5          2          Triticinae      monocots        1648030    33.3   33.3  100%  2.8   100.00 633        XBH53712.1       
63 kDa globulin-like protein [Lolium rigidum]                     3          2          Lolium          monocots        4520       33.3   33.3  100%  2.8   100.00 625        XP_047088133.1   
63 kDa globulin-like protein [Triticum dicoccoides]               8          3          Triticum        monocots        4564       33.3   33.3  100%  2.8   100.00 611        XP_037428687.1   
hypothetical protein QYE76_008157 [Lolium multiflorum]            1          1          Lolium multi... Italian ryeg... 4521       33.3   33.3  100%  2.8   100.00 598        KAK1599254.1     
globulin 3 [Triticum aestivum]                                    9          4          Triticinae      monocots        1648030    33.3   33.3  100%  2.8   100.00 588        ACJ65514.1       
hypothetical protein VPH35_076154 [Triticum aestivum]             1          1          Triticum aes... bread wheat     4565       33.3   33.3  100%  2.8   100.00 562        XBH53711.1       
hypothetical protein VPH35_076154 [Triticum aestivum]             1          1          Triticum aes... bread wheat     4565       33.3   33.3  100%  2.8   100.00 559        XBH53709.1       
hypothetical protein VPH35_076153 [Triticum aestivum]             1          1          Triticum aes... bread wheat     4565       33.3   33.3  100%  2.8   100.00 553        XBH53708.1       
hypothetical protein VPH35_071071 [Triticum aestivum]             3          1          Triticum aes... bread wheat     4565       33.3   33.3  100%  2.8   100.00 543        XBH82408.1       
unnamed protein product [Triticum turgidum subsp. durum]          4          3          Triticum        monocots        4564       33.3   33.3  100%  2.8   100.00 512        VAI00829.1       
globulin 3B [Triticum aestivum]                                   1          1          Triticum aes... bread wheat     4565       33.3   33.3  100%  2.8   100.00 504        ACJ65515.1       
hypothetical protein VPH35_071071 [Triticum aestivum]             1          1          Triticum aes... bread wheat     4565       33.3   33.3  100%  2.8   100.00 471        XBH82402.1       
globulin 3C, partial [Triticum aestivum]                          1          1          Triticum aes... bread wheat     4565       33.3   33.3  100%  2.9   100.00 343        ACJ65513.1       
ATP-grasp domain-containing protein [Hoeflea poritis]             1          1          Hoeflea poritis a-proteobact... 2993659    31.2   31.2  100%  16    88.89  414        WP_271088850.1   
unnamed protein product [Albugo candida]                          3          1          Albugo candida  oomycetes       65357      30.3   30.3  89%   32    100.00 826        CCI39642.1       
mechanosensitive ion channel [Leptospiraceae bacterium]           1          1          Leptospirace... bacteria        2026757    30.3   30.3  89%   33    100.00 311        MCB1140031.1     
MAG: hypothetical protein XD78_2155 [Desulfotomaculum sp. 46_296] 1          1          Desulfotomac... firmicutes      1635262    30.3   30.3  89%   35    100.00 74         KUK52181.1       
PAS domain S-box protein [Pedobacter aquatilis]                   1          1          Pedobacter a... CFB group ba... 351343     29.9   29.9  89%   46    100.00 1120       WP_316829638.1   
acetyl-CoA hydrolase/transferase family protein [Syntrophomona... 5          2          Syntrophomonas  firmicutes      862        29.9   29.9  100%  46    88.89  431        WP_011641130.1   
ATP-grasp domain-containing protein [Candidatus Bathyarchaeota... 1          1          Candidatus B... archaea         2026714    29.9   29.9  100%  46    88.89  407        MEJ2280542.1     
hypothetical protein [Parcubacteria group bacterium]              1          1          Parcubacteri... bacteria        2026774    29.9   29.9  100%  46    88.89  328        MAG11742.1       
hypothetical protein [Syntrophomonas palmitatica]                 1          1          Syntrophomon... firmicutes      402877     29.9   29.9  100%  47    88.89  244        WP_242848743.1   
hypothetical protein LUZ60_001499 [Juncus effusus]                1          1          Juncus effusus  common rush     13579      29.5   29.5  100%  65    88.89  527        KAJ3696122.1     
hypothetical protein BGZ68_002214 [Mortierella alpina]            1          1          Mortierella ... mucoromycota... 64518      29.5   29.5  100%  65    88.89  513        KAF9272675.1     
acetyl-CoA carboxylase family protein [Phenylobacterium sp.]      1          1          Phenylobacte... a-proteobact... 1871053    29.1   29.1  100%  92    88.89  1080       WP_296594850.1   
hypothetical protein [Planctomycetota bacterium]                  1          1          Planctomycet... bacteria        2026780    29.1   29.1  100%  92    90.00  881        MAE77966.1       
ATP-grasp domain-containing protein [Kiritimatiellia bacterium]   1          1          Kiritimatiel... bacteria        2212473    29.1   29.1  100%  93    90.00  387        MBR4251674.1     
Ureohydrolase [Cytidiella melzeri]                                1          1          Cytidiella m... basidiomycet... 1883072    28.6   28.6  100%  132   81.82  324        KAI0690577.1     
arginase Aru1 [Schizosaccharomyces osmophilus]                    3          3          Schizosaccha... ascomycete f... 4895       28.6   28.6  100%  132   81.82  323        XP_056037342.1   
ATP-grasp domain-containing protein [Candidatus Bathyarchaeota... 1          1          Candidatus B... archaea         2026714    28.6   28.6  100%  132   88.89  248        MEJ2240651.1     
NAD-glutamate dehydrogenase [Solirubrobacteraceae bacterium]      1          1          Solirubrobac... actinobacteria  2586742    28.2   28.2  100%  184   88.89  1645       HEY5317167.1     
carbamoyl-phosphate synthase large subunit [Chloroflexota...      1          1          Chloroflexot... GNS bacteria    2026724    28.2   50.9  100%  185   75.00  906        MDP9482135.1     
heat shock protein 90 putative [Albugo laibachii Nc14]            1          1          Albugo laiba... oomycetes       890382     28.2   28.2  89%   185   87.50  810        CCA22450.1       
pyridoxal-phosphate dependent enzyme [Streptomyces sp....         2          2          Streptomycet... high G+C Gra... 2062       28.2   28.2  89%   185   87.50  766        WP_388858482.1   
AMP-binding protein [Anaerolineales bacterium]                    1          1          Anaerolineal... GNS bacteria    2073117    28.2   28.2  100%  185   88.89  580        HLC03251.1       
ATP-grasp domain-containing protein [Candidatus Sulfobium sp.]    1          1          Candidatus S... bacteria        2910176    28.2   28.2  100%  186   77.78  353        MEJ2697619.1     
ATP-grasp domain-containing protein [Myxococcales bacterium]      1          1          Myxococcales... bacteria        2026763    28.2   28.2  100%  187   88.89  323        NLE87575.1       
lamin tail domain-containing protein [Verrucomicrobiales...       1          1          Verrucomicro... verrucomicrobia 2026801    27.8   27.8  78%   261   100.00 2324       MCC6232872.1     
lamin tail domain-containing protein [Verrucomicrobiota...        1          1          Verrucomicro... verrucomicrobia 2026799    27.8   27.8  78%   261   100.00 2317       MBK9139099.1     
hypothetical protein GDO86_020214 [Hymenochirus boettgeri]        1          1          Hymenochirus... Congo dwarf ... 247094     27.8   27.8  78%   261   100.00 2011       KAG8431742.1     
hypothetical protein [Verrucomicrobiales bacterium]               1          1          Verrucomicro... verrucomicrobia 2026801    27.8   27.8  78%   261   100.00 1959       HIG29514.1       
lamin tail domain-containing protein [Limisphaerales bacterium]   1          1          Limisphaeral... verrucomicrobia 2052186    27.8   27.8  78%   261   100.00 1803       MGE3310193.1     
eCIS core domain-containing protein [Nostoc sp. DedQUE12b]        1          1          Nostoc sp. D... cyanobacteria   3075398    27.8   27.8  78%   261   100.00 1726       WP_322735659.1   
hypothetical protein [Peltigera leucophlebia]                     1          1          Peltigera le... ascomycete f... 52883      27.8   27.8  78%   261   100.00 1644       MCJ1347418.1     
hypothetical protein [Victivallales bacterium]                    2          1          Victivallale... bacteria        2212475    27.8   27.8  78%   261   100.00 1292       MBO4513361.1     
PAS domain S-box protein [Desulfobacterales bacterium]            1          1          Desulfobacte... bacteria        2044940    27.8   27.8  78%   262   100.00 1226       MCG8618094.1     
lamin tail domain-containing protein [Verrucomicrobiales...       1          1          Verrucomicro... verrucomicrobia 2026801    27.8   27.8  78%   262   100.00 1132       MBL9128800.1     
hypothetical protein MP638_000608 [Amoeboaphelidium occidentale]  1          1          Amoeboapheli... eukaryotes      1498855    27.8   27.8  100%  262   77.78  1114       KAI3656231.1     
hypothetical protein [Deltaproteobacteria bacterium]              1          1          Deltaproteob... bacteria        2026735    27.8   27.8  78%   262   100.00 842        MBM4282426.1     
hypothetical protein Agub_g4739 [Astrephomene gubernaculifera]    1          1          Astrephomene... green algae     47775      27.8   27.8  78%   262   100.00 819        GFR43638.1       
Fc receptor-like protein [Pimephales promelas]                    2          1          Pimephales p... fathead minnow  90988      27.8   27.8  78%   262   100.00 789        KAG1941726.1     
hypothetical protein [Rhodospirillales bacterium]                 1          1          Rhodospirill... a-proteobact... 2026786    27.8   27.8  78%   262   100.00 787        HHZ75532.1       
uncharacterized protein LOC129255745 [Lytechinus pictus]          1          1          Lytechinus p... painted urchin  7653       27.8   27.8  89%   262   87.50  778        XP_063953936.1   
chitobiase/beta-hexosaminidase C-terminal domain-containing...    1          1          Limisphaeral... verrucomicrobia 2052186    27.8   27.8  78%   262   100.00 757        MGE4183266.1     
FN3 associated domain-containing protein [Candidatus...           1          1          Candidatus P... bacteria        2026781    27.8   27.8  78%   262   100.00 701        MFP6722941.1     
nucleoside-diphosphate sugar epimerase/dehydratase...             1          1          Pseudomonada... g-proteobact... 1891229    27.8   27.8  78%   262   100.00 668        HEY9036673.1     
VCBS repeat-containing protein [Kiritimatiellia bacterium]        1          1          Kiritimatiel... bacteria        2212473    27.8   27.8  78%   262   100.00 638        MFA7158468.1     
molecular chaperone HtpG [Desulfohalobiaceae bacterium]           6          1          Desulfohalob... bacteria        2683721    27.8   27.8  78%   263   100.00 632        MFP4213070.1     
molecular chaperone HtpG [Desulfohalobiaceae bacterium]           2          1          Desulfohalob... bacteria        2683721    27.8   27.8  78%   263   100.00 632        MFO8031912.1     
molecular chaperone HtpG [Anaerolineae bacterium]                 1          1          Anaerolineae... GNS bacteria    2052143    27.8   27.8  78%   263   100.00 627        MBN1937389.1     
molecular chaperone HtpG [Anaerolineae bacterium]                 1          1          Anaerolineae... GNS bacteria    2052143    27.8   27.8  78%   263   100.00 622        MBN1582521.1     
hypothetical protein [Aliarcobacter thereius]                     1          1          Aliarcobacte... e-proteobact... 544718     27.8   27.8  78%   263   100.00 620        HJE02658.1       
molecular chaperone HtpG [Alphaproteobacteria bacterium]          1          1          Alphaproteob... a-proteobact... 1913988    27.8   27.8  78%   263   100.00 620        MDD3288666.1     
tetratricopeptide repeat protein [Desulfuromonas thiophila]       1          1          Desulfuromon... bacteria        57664      27.8   27.8  89%   263   87.50  582        WP_320056212.1   
30S ribosomal protein S12 methylthiotransferase RimO...           1          1          Verrucomicro... verrucomicrobia 2499141    27.8   27.8  89%   263   87.50  562        HEY0456097.1     
sugar transferase [Oscillospiraceae bacterium]                    1          1          Oscillospira... firmicutes      2485925    27.8   27.8  78%   263   100.00 534        MBR4551672.1     
hypothetical protein MRB53_016008 [Persea americana]              2          2          Lauraceae       laurel family   3433       27.8   27.8  78%   263   100.00 531        KAJ8639314.1     
amidase signature domain-containing protein [Hyaloraphidium...    1          1          Hyaloraphidi... monoblephari... 82268      27.8   27.8  89%   263   87.50  523        KAI9028057.1     
amidophosphoribosyltransferase [Burkholderiales bacterium]        1          1          Burkholderia... b-proteobact... 1891238    27.8   27.8  89%   263   87.50  504        MCE2679558.1     
sensor histidine kinase [Paenibacillus sp. Soil787]               1          1          Paenibacillu... firmicutes      1736411    27.8   27.8  78%   263   100.00 491        WP_414858909.1   
Fc receptor-like protein 5 [Pimephales promelas]                  4          1          Pimephales p... fathead minnow  90988      27.8   27.8  78%   263   100.00 440        XP_039546084.1   
MAG: hypothetical protein DRP84_09375 [Spirochaetota bacterium]   1          1          Spirochaetot... bacteria        2202144    27.8   27.8  78%   263   100.00 440        RKX92843.1       
acetyl-CoA hydrolase/transferase C-terminal domain-containing...  2          2          Spirochaetales  spirochetes     136        27.8   27.8  78%   263   100.00 435        MDH7483308.1     
acetyl-CoA hydrolase/transferase family protein...                1          1          Syntrophomon... firmicutes      2093811    27.8   27.8  78%   263   100.00 431        NLW90111.1       
acetyl-CoA hydrolase/transferase family protein...                1          1          Ignavibacter... bacteria        2049428    27.8   27.8  78%   263   100.00 431        MGE5422375.1     
hypothetical protein [Acidobacteriota bacterium]                  1          1          Acidobacteri... bacteria        1978231    27.8   27.8  78%   264   100.00 422        MEA2604864.1     
ATP-grasp domain-containing protein [Micromonospora sagamiensis]  2          1          Micromonospo... high G+C Gra... 47875      27.8   27.8  78%   264   100.00 421        WP_145819599.1   
ATP-grasp domain-containing protein [Streptosporangiaceae...      1          1          Streptospora... high G+C Gra... 2339230    27.8   27.8  78%   264   100.00 420        HXS64071.1       
MULTISPECIES: ATP-grasp domain-containing protein [Rhizobium]     36         6          Rhizobium       a-proteobact... 379        27.8   27.8  78%   264   100.00 414        WP_184500851.1   
ATP-grasp domain-containing protein [Polyangiaceae bacterium]     1          1          Polyangiacea... bacteria        2268199    27.8   27.8  78%   264   100.00 414        MCU0681116.1     
ATP-grasp domain-containing protein [Promethearchaeati archaeon]  1          1          Asgard group... archaea         2591838    27.8   27.8  78%   264   100.00 410        MEA2070070.1     
ATP-grasp domain-containing protein [Streptosporangiaceae...      1          1          Streptospora... high G+C Gra... 2339230    27.8   27.8  78%   264   100.00 410        HET7017304.1     
ATP-grasp domain-containing protein [Nitrososphaerales archaeon]  1          1          Nitrososphae... archaea         2268197    27.8   27.8  78%   264   100.00 408        MCS7117064.1     
ATP-grasp domain-containing protein [Azospirillum sp.]            1          1          Azospirillum... a-proteobact... 34012      27.8   27.8  78%   264   100.00 407        WP_431858693.1   
ATP-grasp domain-containing protein [Candidatus Bathyarchaeota... 1          1          Candidatus B... archaea         2026714    27.8   27.8  78%   264   100.00 407        MCJ7614619.1     
ATP-grasp domain-containing protein [Streptosporangiaceae...      1          1          Streptospora... high G+C Gra... 2339230    27.8   27.8  78%   264   100.00 407        HEY3904162.1     
UDP-sulfoquinovose synthase [Verrucomicrobiia bacterium]          3          2          Pseudomonadati  bacteria        3379134    27.8   27.8  78%   264   100.00 404        HEY1789034.1     
ATP-grasp domain-containing protein [Desulfobaccales bacterium]   1          1          Desulfobacca... bacteria        3064668    27.8   27.8  78%   264   100.00 398        MFA4901985.1     
ATP-grasp domain-containing protein [Desulfobaccales bacterium]   1          1          Desulfobacca... bacteria        3064668    27.8   27.8  78%   264   100.00 398        MGB8992806.1     
ATP-grasp domain-containing protein [Alicyclobacillus...          1          1          Alicyclobaci... firmicutes      192387     27.8   27.8  78%   264   100.00 398        WP_304459268.1   
chaperone HSP90 [Blastocystis sp. subtype 4]                      1          1          Blastocystis... eukaryotes      944170     27.8   27.8  78%   264   100.00 395        XP_014525326.1   
ATP-grasp domain-containing protein [Marinobacter guineae]        1          1          Marinobacter... g-proteobact... 432303     27.8   27.8  78%   264   100.00 395        WP_099616445.1   
glycosyltransferase family 4 protein [uncultured Prevotella sp.]  1          1          uncultured P... CFB group ba... 159272     27.8   27.8  78%   264   100.00 392        WP_298584621.1   
ATP-grasp domain-containing protein [Thermococcus sp. EP1]        2          1          Thermococcus... euryarchaeotes  1591054    27.8   27.8  78%   264   100.00 391        WP_156300689.1   
ATP-grasp domain-containing protein [Candidatus Saganbacteria...  1          1          Candidatus S... bacteria        2575572    27.8   27.8  78%   264   100.00 391        NQT30655.1       
ATP-grasp domain-containing protein [Methanobacterium sp.]        1          1          Methanobacte... euryarchaeotes  2164       27.8   27.8  78%   264   100.00 388        MEN6292754.1     
ATP-grasp domain-containing protein [Klenkia soli]                1          1          Klenkia soli    high G+C Gra... 1052260    27.8   27.8  100%  264   77.78  386        WP_091238005.1   
glycosyltransferase family 4 protein [Bacteroidaceae bacterium]   1          1          Bacteroidace... CFB group ba... 2212467    27.8   27.8  78%   264   100.00 384        MBP3822529.1     


Alignments:

>63 kDa globulin-like protein [Hordeum vulgare subsp. vulgare]
Sequence ID: XP_044979455.1 Length: 637
Range 1: 222 to 230

Score:33.3 bits(71), Expect:2.8, 
Method:, 
Identities:9/9(100%), Positives:9/9(100%), Gaps:0/9(0%)

Query  1    VAIMEVNPR  9
            VAIMEVNPR
Sbjct  222  VAIMEVNPR  230


>hypothetical protein ZWY2020_054072 [Hordeum vulgare]
Sequence ID: KAI4998730.1 Length: 636
Range 1: 218 to 226

Score:33.3 bits(71), Expect:2.8, 
Method:, 
Identities:9/9(100%), Positives:9/9(100%), Gaps:0/9(0%)

Query  1    VAIMEVNPR  9
            VAIMEVNPR
Sbjct  218  VAIMEVNPR  226


>hypothetical protein VPH35_076154 [Triticum aestivum]
Sequence ID: XBH53712.1 Length: 633
Range 1: 191 to 199

Score:33.3 bits(71), Expect:2.8, 
Method:, 
Identities:9/9(100%), Positives:9/9(100%), Gaps:0/9(0%)

Query  1    VAIMEVNPR  9
            VAIMEVNPR
Sbjct  191  VAIMEVNPR  199


>63 kDa globulin-like protein [Lolium rigidum]
Sequence ID: XP_047088133.1 Length: 625
Range 1: 231 to 239

Score:33.3 bits(71), Expect:2.8, 
Method:, 
Identities:9/9(100%), Positives:9/9(100%), Gaps:0/9(0%)

Query  1    VAIMEVNPR  9
            VAIMEVNPR
Sbjct  231  VAIMEVNPR  239


>63 kDa globulin-like protein [Triticum dicoccoides]
Sequence ID: XP_037428687.1 Length: 611
Range 1: 191 to 199

Score:33.3 bits(71), Expect:2.8, 
Method:, 
Identities:9/9(100%), Positives:9/9(100%), Gaps:0/9(0%)

Query  1    VAIMEVNPR  9
            VAIMEVNPR
Sbjct  191  VAIMEVNPR  199


>hypothetical protein QYE76_008157 [Lolium multiflorum]
Sequence ID: KAK1599254.1 Length: 598
Range 1: 204 to 212

Score:33.3 bits(71), Expect:2.8, 
Method:, 
Identities:9/9(100%), Positives:9/9(100%), Gaps:0/9(0%)

Query  1    VAIMEVNPR  9
            VAIMEVNPR
Sbjct  204  VAIMEVNPR  212


>globulin 3 [Triticum aestivum]
Sequence ID: ACJ65514.1 Length: 588
Range 1: 173 to 181

Score:33.3 bits(71), Expect:2.8, 
Method:, 
Identities:9/9(100%), Positives:9/9(100%), Gaps:0/9(0%)

Query  1    VAIMEVNPR  9
            VAIMEVNPR
Sbjct  173  VAIMEVNPR  181


>hypothetical protein VPH35_076154 [Triticum aestivum]
Sequence ID: XBH53711.1 Length: 562
Range 1: 120 to 128

Score:33.3 bits(71), Expect:2.8, 
Method:, 
Identities:9/9(100%), Positives:9/9(100%), Gaps:0/9(0%)

Query  1    VAIMEVNPR  9
            VAIMEVNPR
Sbjct  120  VAIMEVNPR  128


>hypothetical protein VPH35_076154 [Triticum aestivum]
Sequence ID: XBH53709.1 Length: 559
Range 1: 142 to 150

Score:33.3 bits(71), Expect:2.8, 
Method:, 
Identities:9/9(100%), Positives:9/9(100%), Gaps:0/9(0%)

Query  1    VAIMEVNPR  9
            VAIMEVNPR
Sbjct  142  VAIMEVNPR  150


>hypothetical protein VPH35_076153 [Triticum aestivum]
Sequence ID: XBH53708.1 Length: 553
Range 1: 138 to 146

Score:33.3 bits(71), Expect:2.8, 
Method:, 
Identities:9/9(100%), Positives:9/9(100%), Gaps:0/9(0%)

Query  1    VAIMEVNPR  9
            VAIMEVNPR
Sbjct  138  VAIMEVNPR  146


>hypothetical protein VPH35_071071 [Triticum aestivum]
Sequence ID: XBH82408.1 Length: 543
Range 1: 123 to 131

Score:33.3 bits(71), Expect:2.8, 
Method:, 
Identities:9/9(100%), Positives:9/9(100%), Gaps:0/9(0%)

Query  1    VAIMEVNPR  9
            VAIMEVNPR
Sbjct  123  VAIMEVNPR  131


>unnamed protein product [Triticum turgidum subsp. durum]
Sequence ID: VAI00829.1 Length: 512
Range 1: 92 to 100

Score:33.3 bits(71), Expect:2.8, 
Method:, 
Identities:9/9(100%), Positives:9/9(100%), Gaps:0/9(0%)

Query  1   VAIMEVNPR  9
           VAIMEVNPR
Sbjct  92  VAIMEVNPR  100


>globulin 3B [Triticum aestivum]
Sequence ID: ACJ65515.1 Length: 504
Range 1: 166 to 174

Score:33.3 bits(71), Expect:2.8, 
Method:, 
Identities:9/9(100%), Positives:9/9(100%), Gaps:0/9(0%)

Query  1    VAIMEVNPR  9
            VAIMEVNPR
Sbjct  166  VAIMEVNPR  174


>hypothetical protein VPH35_071071 [Triticum aestivum]
Sequence ID: XBH82402.1 Length: 471
Range 1: 51 to 59

Score:33.3 bits(71), Expect:2.8, 
Method:, 
Identities:9/9(100%), Positives:9/9(100%), Gaps:0/9(0%)

Query  1   VAIMEVNPR  9
           VAIMEVNPR
Sbjct  51  VAIMEVNPR  59


>globulin 3C, partial [Triticum aestivum]
Sequence ID: ACJ65513.1 Length: 343
Range 1: 177 to 185

Score:33.3 bits(71), Expect:2.9, 
Method:, 
Identities:9/9(100%), Positives:9/9(100%), Gaps:0/9(0%)

Query  1    VAIMEVNPR  9
            VAIMEVNPR
Sbjct  177  VAIMEVNPR  185


>ATP-grasp domain-containing protein [Hoeflea poritis]
Sequence ID: WP_271088850.1 Length: 414
Range 1: 282 to 290

Score:31.2 bits(66), Expect:16, 
Method:, 
Identities:8/9(89%), Positives:9/9(100%), Gaps:0/9(0%)

Query  1    VAIMEVNPR  9
            VAIME+NPR
Sbjct  282  VAIMEINPR  290


>unnamed protein product [Albugo candida]
Sequence ID: CCI39642.1 Length: 826
Range 1: 712 to 719

Score:30.3 bits(64), Expect:32, 
Method:, 
Identities:8/8(100%), Positives:8/8(100%), Gaps:0/8(0%)

Query  2    AIMEVNPR  9
            AIMEVNPR
Sbjct  712  AIMEVNPR  719


>mechanosensitive ion channel [Leptospiraceae bacterium]
Sequence ID: MCB1140031.1 Length: 311
Range 1: 158 to 165

Score:30.3 bits(64), Expect:33, 
Method:, 
Identities:8/8(100%), Positives:8/8(100%), Gaps:0/8(0%)

Query  2    AIMEVNPR  9
            AIMEVNPR
Sbjct  158  AIMEVNPR  165


>MAG: hypothetical protein XD78_2155 [Desulfotomaculum sp. 46_296]
Sequence ID: KUK52181.1 Length: 74
Range 1: 23 to 30

Score:30.3 bits(64), Expect:35, 
Method:, 
Identities:8/8(100%), Positives:8/8(100%), Gaps:0/8(0%)

Query  2   AIMEVNPR  9
           AIMEVNPR
Sbjct  23  AIMEVNPR  30


>PAS domain S-box protein [Pedobacter aquatilis]
Sequence ID: WP_316829638.1 Length: 1120
Range 1: 399 to 406

Score:29.9 bits(63), Expect:46, 
Method:, 
Identities:8/8(100%), Positives:8/8(100%), Gaps:0/8(0%)

Query  1    VAIMEVNP  8
            VAIMEVNP
Sbjct  399  VAIMEVNP  406


>acetyl-CoA hydrolase/transferase family protein [Syntrophomonas wolfei]
Sequence ID: WP_011641130.1 Length: 431
Range 1: 150 to 158

Score:29.9 bits(63), Expect:46, 
Method:, 
Identities:8/9(89%), Positives:8/9(88%), Gaps:0/9(0%)

Query  1    VAIMEVNPR  9
            V IMEVNPR
Sbjct  150  VVIMEVNPR  158


>ATP-grasp domain-containing protein [Candidatus Bathyarchaeota archaeon]
Sequence ID: MEJ2280542.1 Length: 407
Range 1: 292 to 300

Score:29.9 bits(63), Expect:46, 
Method:, 
Identities:8/9(89%), Positives:8/9(88%), Gaps:0/9(0%)

Query  1    VAIMEVNPR  9
            V IMEVNPR
Sbjct  292  VVIMEVNPR  300


>hypothetical protein [Parcubacteria group bacterium]
Sequence ID: MAG11742.1 Length: 328
Range 1: 269 to 277

Score:29.9 bits(63), Expect:46, 
Method:, 
Identities:8/9(89%), Positives:8/9(88%), Gaps:0/9(0%)

Query  1    VAIMEVNPR  9
            V IMEVNPR
Sbjct  269  VVIMEVNPR  277


>hypothetical protein [Syntrophomonas palmitatica]
Sequence ID: WP_242848743.1 Length: 244
Range 1: 150 to 158

Score:29.9 bits(63), Expect:47, 
Method:, 
Identities:8/9(89%), Positives:8/9(88%), Gaps:0/9(0%)

Query  1    VAIMEVNPR  9
            V IMEVNPR
Sbjct  150  VVIMEVNPR  158


>hypothetical protein LUZ60_001499 [Juncus effusus]
Sequence ID: KAJ3696122.1 Length: 527
Range 1: 137 to 145

Score:29.5 bits(62), Expect:65, 
Method:, 
Identities:8/9(89%), Positives:8/9(88%), Gaps:0/9(0%)

Query  1    VAIMEVNPR  9
            VAIME NPR
Sbjct  137  VAIMELNPR  145


>hypothetical protein BGZ68_002214 [Mortierella alpina]
Sequence ID: KAF9272675.1 Length: 513
Range 1: 307 to 315

Score:29.5 bits(62), Expect:65, 
Method:, 
Identities:8/9(89%), Positives:8/9(88%), Gaps:0/9(0%)

Query  1    VAIMEVNPR  9
            VAIME NPR
Sbjct  307  VAIMEANPR  315


>acetyl-CoA carboxylase family protein [Phenylobacterium sp.]
Sequence ID: WP_296594850.1 Length: 1080
Range 1: 282 to 290

Score:29.1 bits(61), Expect:92, 
Method:, 
Identities:8/9(89%), Positives:8/9(88%), Gaps:0/9(0%)

Query  1    VAIMEVNPR  9
            VA MEVNPR
Sbjct  282  VAFMEVNPR  290


>hypothetical protein [Planctomycetota bacterium]
Sequence ID: MAE77966.1 Length: 881
Range 1: 631 to 640

Score:29.1 bits(61), Expect:92, 
Method:, 
Identities:9/10(90%), Positives:9/10(90%), Gaps:1/10(10%)

Query  1    VAIMEVN-PR  9
            VAIMEVN PR
Sbjct  631  VAIMEVNRPR  640


>ATP-grasp domain-containing protein [Kiritimatiellia bacterium]
Sequence ID: MBR4251674.1 Length: 387
Range 1: 276 to 285

Score:29.1 bits(61), Expect:93, 
Method:, 
Identities:9/10(90%), Positives:9/10(90%), Gaps:1/10(10%)

Query  1    VA-IMEVNPR  9
            VA IMEVNPR
Sbjct  276  VAKIMEVNPR  285


>Ureohydrolase [Cytidiella melzeri]
Sequence ID: KAI0690577.1 Length: 324
Range 1: 287 to 297

Score:28.6 bits(60), Expect:132, 
Method:, 
Identities:9/11(82%), Positives:9/11(81%), Gaps:2/11(18%)

Query  1    VA--IMEVNPR  9
            VA  IMEVNPR
Sbjct  287  VALDIMEVNPR  297


>arginase Aru1 [Schizosaccharomyces osmophilus]
Sequence ID: XP_056037342.1 Length: 323
Range 1: 286 to 296

Score:28.6 bits(60), Expect:132, 
Method:, 
Identities:9/11(82%), Positives:9/11(81%), Gaps:2/11(18%)

Query  1    VAI--MEVNPR  9
            VAI  MEVNPR
Sbjct  286  VAIDVMEVNPR  296


>ATP-grasp domain-containing protein [Candidatus Bathyarchaeota archaeon]
Sequence ID: MEJ2240651.1 Length: 248
Range 1: 133 to 141

Score:28.6 bits(60), Expect:132, 
Method:, 
Identities:8/9(89%), Positives:8/9(88%), Gaps:0/9(0%)

Query  1    VAIMEVNPR  9
            V IMEVNPR
Sbjct  133  VIIMEVNPR  141


>NAD-glutamate dehydrogenase [Solirubrobacteraceae bacterium]
Sequence ID: HEY5317167.1 Length: 1645
Range 1: 403 to 411

Score:28.2 bits(59), Expect:184, 
Method:, 
Identities:8/9(89%), Positives:8/9(88%), Gaps:0/9(0%)

Query  1    VAIMEVNPR  9
            VAIMEV PR
Sbjct  403  VAIMEVYPR  411


>carbamoyl-phosphate synthase large subunit [Chloroflexota bacterium]
Sequence ID: MDP9482135.1 Length: 906
Range 1: 884 to 895

Score:28.2 bits(59), Expect:185, 
Method:, 
Identities:9/12(75%), Positives:9/12(75%), Gaps:3/12(25%)

Query  1    VAIM---EVNPR  9
            VAIM   EVNPR
Sbjct  884  VAIMDLIEVNPR  895


Range 2: 177 to 184

Score:22.7 bits(46), Expect:17649, 
Method:, 
Identities:6/8(75%), Positives:7/8(87%), Gaps:0/8(0%)

Query  2    AIMEVNPR  9
            A+ EVNPR
Sbjct  177  AVIEVNPR  184


>heat shock protein 90 putative [Albugo laibachii Nc14]
Sequence ID: CCA22450.1 Length: 810
Range 1: 696 to 703

Score:28.2 bits(59), Expect:185, 
Method:, 
Identities:7/8(88%), Positives:8/8(100%), Gaps:0/8(0%)

Query  2    AIMEVNPR  9
            AIME+NPR
Sbjct  696  AIMEINPR  703


>pyridoxal-phosphate dependent enzyme [Streptomyces sp. NPDC004284]
Sequence ID: WP_388858482.1 Length: 766
Range 1: 625 to 632

Score:28.2 bits(59), Expect:185, 
Method:, 
Identities:7/8(88%), Positives:8/8(100%), Gaps:0/8(0%)

Query  2    AIMEVNPR  9
            AIME+NPR
Sbjct  625  AIMEINPR  632


>AMP-binding protein [Anaerolineales bacterium]
Sequence ID: HLC03251.1 Length: 580
Range 1: 498 to 506

Score:28.2 bits(59), Expect:185, 
Method:, 
Identities:8/9(89%), Positives:8/9(88%), Gaps:0/9(0%)

Query  1    VAIMEVNPR  9
            VAI EVNPR
Sbjct  498  VAIVEVNPR  506


>ATP-grasp domain-containing protein [Candidatus Sulfobium sp.]
Sequence ID: MEJ2697619.1 Length: 353
Range 1: 262 to 270

Score:28.2 bits(59), Expect:186, 
Method:, 
Identities:7/9(78%), Positives:8/9(88%), Gaps:0/9(0%)

Query  1    VAIMEVNPR  9
            V IME+NPR
Sbjct  262  VTIMEINPR  270


>ATP-grasp domain-containing protein [Myxococcales bacterium]
Sequence ID: NLE87575.1 Length: 323
Range 1: 261 to 269

Score:28.2 bits(59), Expect:187, 
Method:, 
Identities:8/9(89%), Positives:8/9(88%), Gaps:0/9(0%)

Query  1    VAIMEVNPR  9
            VAI EVNPR
Sbjct  261  VAIIEVNPR  269


>lamin tail domain-containing protein [Verrucomicrobiales bacterium]
Sequence ID: MCC6232872.1 Length: 2324
Range 1: 671 to 677

Score:27.8 bits(58), Expect:261, 
Method:, 
Identities:7/7(100%), Positives:7/7(100%), Gaps:0/7(0%)

Query  3    IMEVNPR  9
            IMEVNPR
Sbjct  671  IMEVNPR  677


>lamin tail domain-containing protein [Verrucomicrobiota bacterium]
Sequence ID: MBK9139099.1 Length: 2317
Range 1: 671 to 677

Score:27.8 bits(58), Expect:261, 
Method:, 
Identities:7/7(100%), Positives:7/7(100%), Gaps:0/7(0%)

Query  3    IMEVNPR  9
            IMEVNPR
Sbjct  671  IMEVNPR  677


>hypothetical protein GDO86_020214 [Hymenochirus boettgeri]
Sequence ID: KAG8431742.1 Length: 2011
Range 1: 946 to 952

Score:27.8 bits(58), Expect:261, 
Method:, 
Identities:7/7(100%), Positives:7/7(100%), Gaps:0/7(0%)

Query  3    IMEVNPR  9
            IMEVNPR
Sbjct  946  IMEVNPR  952


>hypothetical protein [Verrucomicrobiales bacterium]
Sequence ID: HIG29514.1 Length: 1959
Range 1: 670 to 676

Score:27.8 bits(58), Expect:261, 
Method:, 
Identities:7/7(100%), Positives:7/7(100%), Gaps:0/7(0%)

Query  3    IMEVNPR  9
            IMEVNPR
Sbjct  670  IMEVNPR  676


>lamin tail domain-containing protein [Limisphaerales bacterium]
Sequence ID: MGE3310193.1 Length: 1803
Range 1: 129 to 135

Score:27.8 bits(58), Expect:261, 
Method:, 
Identities:7/7(100%), Positives:7/7(100%), Gaps:0/7(0%)

Query  3    IMEVNPR  9
            IMEVNPR
Sbjct  129  IMEVNPR  135


>eCIS core domain-containing protein [Nostoc sp. DedQUE12b]
Sequence ID: WP_322735659.1 Length: 1726
Range 1: 1458 to 1464

Score:27.8 bits(58), Expect:261, 
Method:, 
Identities:7/7(100%), Positives:7/7(100%), Gaps:0/7(0%)

Query  3     IMEVNPR  9
             IMEVNPR
Sbjct  1458  IMEVNPR  1464


>hypothetical protein [Peltigera leucophlebia]
Sequence ID: MCJ1347418.1 Length: 1644
Range 1: 1487 to 1493

Score:27.8 bits(58), Expect:261, 
Method:, 
Identities:7/7(100%), Positives:7/7(100%), Gaps:0/7(0%)

Query  3     IMEVNPR  9
             IMEVNPR
Sbjct  1487  IMEVNPR  1493


>hypothetical protein [Victivallales bacterium]
Sequence ID: MBO4513361.1 Length: 1292
Range 1: 531 to 537

Score:27.8 bits(58), Expect:261, 
Method:, 
Identities:7/7(100%), Positives:7/7(100%), Gaps:0/7(0%)

Query  3    IMEVNPR  9
            IMEVNPR
Sbjct  531  IMEVNPR  537


>PAS domain S-box protein [Desulfobacterales bacterium]
Sequence ID: MCG8618094.1 Length: 1226
Range 1: 512 to 518

Score:27.8 bits(58), Expect:262, 
Method:, 
Identities:7/7(100%), Positives:7/7(100%), Gaps:0/7(0%)

Query  3    IMEVNPR  9
            IMEVNPR
Sbjct  512  IMEVNPR  518


>lamin tail domain-containing protein [Verrucomicrobiales bacterium]
Sequence ID: MBL9128800.1 Length: 1132
Range 1: 427 to 433

Score:27.8 bits(58), Expect:262, 
Method:, 
Identities:7/7(100%), Positives:7/7(100%), Gaps:0/7(0%)

Query  3    IMEVNPR  9
            IMEVNPR
Sbjct  427  IMEVNPR  433


>hypothetical protein MP638_000608 [Amoeboaphelidium occidentale]
Sequence ID: KAI3656231.1 Length: 1114
Range 1: 665 to 673

Score:27.8 bits(58), Expect:262, 
Method:, 
Identities:7/9(78%), Positives:8/9(88%), Gaps:0/9(0%)

Query  1    VAIMEVNPR  9
            V IME+NPR
Sbjct  665  VGIMEINPR  673


>hypothetical protein [Deltaproteobacteria bacterium]
Sequence ID: MBM4282426.1 Length: 842
Range 1: 310 to 316

Score:27.8 bits(58), Expect:262, 
Method:, 
Identities:7/7(100%), Positives:7/7(100%), Gaps:0/7(0%)

Query  3    IMEVNPR  9
            IMEVNPR
Sbjct  310  IMEVNPR  316


>hypothetical protein Agub_g4739 [Astrephomene gubernaculifera]
Sequence ID: GFR43638.1 Length: 819
Range 1: 710 to 716

Score:27.8 bits(58), Expect:262, 
Method:, 
Identities:7/7(100%), Positives:7/7(100%), Gaps:0/7(0%)

Query  3    IMEVNPR  9
            IMEVNPR
Sbjct  710  IMEVNPR  716


>Fc receptor-like protein [Pimephales promelas]
Sequence ID: KAG1941726.1 Length: 789
Range 1: 184 to 190

Score:27.8 bits(58), Expect:262, 
Method:, 
Identities:7/7(100%), Positives:7/7(100%), Gaps:0/7(0%)

Query  3    IMEVNPR  9
            IMEVNPR
Sbjct  184  IMEVNPR  190


>hypothetical protein [Rhodospirillales bacterium]
Sequence ID: HHZ75532.1 Length: 787
Range 1: 658 to 664

Score:27.8 bits(58), Expect:262, 
Method:, 
Identities:7/7(100%), Positives:7/7(100%), Gaps:0/7(0%)

Query  3    IMEVNPR  9
            IMEVNPR
Sbjct  658  IMEVNPR  664


>uncharacterized protein LOC129255745 [Lytechinus pictus]
Sequence ID: XP_063953936.1 Length: 778
Range 1: 330 to 337

Score:27.8 bits(58), Expect:262, 
Method:, 
Identities:7/8(88%), Positives:8/8(100%), Gaps:0/8(0%)

Query  2    AIMEVNPR  9
            A+MEVNPR
Sbjct  330  AVMEVNPR  337


>chitobiase/beta-hexosaminidase C-terminal domain-containing protein [Limisphaerales bacterium]
Sequence ID: MGE4183266.1 Length: 757
Range 1: 673 to 679

Score:27.8 bits(58), Expect:262, 
Method:, 
Identities:7/7(100%), Positives:7/7(100%), Gaps:0/7(0%)

Query  3    IMEVNPR  9
            IMEVNPR
Sbjct  673  IMEVNPR  679


>FN3 associated domain-containing protein [Candidatus Poribacteria bacterium]
Sequence ID: MFP6722941.1 Length: 701
Range 1: 105 to 111

Score:27.8 bits(58), Expect:262, 
Method:, 
Identities:7/7(100%), Positives:7/7(100%), Gaps:0/7(0%)

Query  3    IMEVNPR  9
            IMEVNPR
Sbjct  105  IMEVNPR  111


>nucleoside-diphosphate sugar epimerase/dehydratase [Pseudomonadales bacterium]
Sequence ID: HEY9036673.1 Length: 668
Range 1: 316 to 322

Score:27.8 bits(58), Expect:262, 
Method:, 
Identities:7/7(100%), Positives:7/7(100%), Gaps:0/7(0%)

Query  3    IMEVNPR  9
            IMEVNPR
Sbjct  316  IMEVNPR  322


>VCBS repeat-containing protein [Kiritimatiellia bacterium]
Sequence ID: MFA7158468.1 Length: 638
Range 1: 126 to 132

Score:27.8 bits(58), Expect:262, 
Method:, 
Identities:7/7(100%), Positives:7/7(100%), Gaps:0/7(0%)

Query  3    IMEVNPR  9
            IMEVNPR
Sbjct  126  IMEVNPR  132


>molecular chaperone HtpG [Desulfohalobiaceae bacterium]
Sequence ID: MFP4213070.1 Length: 632
Range 1: 560 to 566

Score:27.8 bits(58), Expect:263, 
Method:, 
Identities:7/7(100%), Positives:7/7(100%), Gaps:0/7(0%)

Query  3    IMEVNPR  9
            IMEVNPR
Sbjct  560  IMEVNPR  566


>molecular chaperone HtpG [Desulfohalobiaceae bacterium]
Sequence ID: MFO8031912.1 Length: 632
Range 1: 560 to 566

Score:27.8 bits(58), Expect:263, 
Method:, 
Identities:7/7(100%), Positives:7/7(100%), Gaps:0/7(0%)

Query  3    IMEVNPR  9
            IMEVNPR
Sbjct  560  IMEVNPR  566


>molecular chaperone HtpG [Anaerolineae bacterium]
Sequence ID: MBN1937389.1 Length: 627
Range 1: 558 to 564

Score:27.8 bits(58), Expect:263, 
Method:, 
Identities:7/7(100%), Positives:7/7(100%), Gaps:0/7(0%)

Query  3    IMEVNPR  9
            IMEVNPR
Sbjct  558  IMEVNPR  564


>molecular chaperone HtpG [Anaerolineae bacterium]
Sequence ID: MBN1582521.1 Length: 622
Range 1: 557 to 563

Score:27.8 bits(58), Expect:263, 
Method:, 
Identities:7/7(100%), Positives:7/7(100%), Gaps:0/7(0%)

Query  3    IMEVNPR  9
            IMEVNPR
Sbjct  557  IMEVNPR  563


>hypothetical protein [Aliarcobacter thereius]
Sequence ID: HJE02658.1 Length: 620
Range 1: 251 to 257

Score:27.8 bits(58), Expect:263, 
Method:, 
Identities:7/7(100%), Positives:7/7(100%), Gaps:0/7(0%)

Query  3    IMEVNPR  9
            IMEVNPR
Sbjct  251  IMEVNPR  257


>molecular chaperone HtpG [Alphaproteobacteria bacterium]
Sequence ID: MDD3288666.1 Length: 620
Range 1: 556 to 562

Score:27.8 bits(58), Expect:263, 
Method:, 
Identities:7/7(100%), Positives:7/7(100%), Gaps:0/7(0%)

Query  3    IMEVNPR  9
            IMEVNPR
Sbjct  556  IMEVNPR  562


>tetratricopeptide repeat protein [Desulfuromonas thiophila]
Sequence ID: WP_320056212.1 Length: 582
Range 1: 279 to 286

Score:27.8 bits(58), Expect:263, 
Method:, 
Identities:7/8(88%), Positives:8/8(100%), Gaps:0/8(0%)

Query  2    AIMEVNPR  9
            AIMEV+PR
Sbjct  279  AIMEVDPR  286


>30S ribosomal protein S12 methylthiotransferase RimO [Verrucomicrobiia bacterium]
Sequence ID: HEY0456097.1 Length: 562
Range 1: 193 to 200

Score:27.8 bits(58), Expect:263, 
Method:, 
Identities:7/8(88%), Positives:8/8(100%), Gaps:0/8(0%)

Query  2    AIMEVNPR  9
            A+MEVNPR
Sbjct  193  AVMEVNPR  200


>sugar transferase [Oscillospiraceae bacterium]
Sequence ID: MBR4551672.1 Length: 534
Range 1: 464 to 470

Score:27.8 bits(58), Expect:263, 
Method:, 
Identities:7/7(100%), Positives:7/7(100%), Gaps:0/7(0%)

Query  3    IMEVNPR  9
            IMEVNPR
Sbjct  464  IMEVNPR  470


>hypothetical protein MRB53_016008 [Persea americana]
Sequence ID: KAJ8639314.1 Length: 531
Range 1: 151 to 157

Score:27.8 bits(58), Expect:263, 
Method:, 
Identities:7/7(100%), Positives:7/7(100%), Gaps:0/7(0%)

Query  3    IMEVNPR  9
            IMEVNPR
Sbjct  151  IMEVNPR  157


>amidase signature domain-containing protein [Hyaloraphidium curvatum]
Sequence ID: KAI9028057.1 Length: 523
Range 1: 43 to 50

Score:27.8 bits(58), Expect:263, 
Method:, 
Identities:7/8(88%), Positives:8/8(100%), Gaps:0/8(0%)

Query  2   AIMEVNPR  9
           A+MEVNPR
Sbjct  43  AVMEVNPR  50


>amidophosphoribosyltransferase [Burkholderiales bacterium]
Sequence ID: MCE2679558.1 Length: 504
Range 1: 446 to 453

Score:27.8 bits(58), Expect:263, 
Method:, 
Identities:7/8(88%), Positives:8/8(100%), Gaps:0/8(0%)

Query  2    AIMEVNPR  9
            A+MEVNPR
Sbjct  446  AVMEVNPR  453


>sensor histidine kinase [Paenibacillus sp. Soil787]
Sequence ID: WP_414858909.1 Length: 491
Range 1: 483 to 489

Score:27.8 bits(58), Expect:263, 
Method:, 
Identities:7/7(100%), Positives:7/7(100%), Gaps:0/7(0%)

Query  3    IMEVNPR  9
            IMEVNPR
Sbjct  483  IMEVNPR  489


>Fc receptor-like protein 5 [Pimephales promelas]
Sequence ID: XP_039546084.1 Length: 440
Range 1: 154 to 160

Score:27.8 bits(58), Expect:263, 
Method:, 
Identities:7/7(100%), Positives:7/7(100%), Gaps:0/7(0%)

Query  3    IMEVNPR  9
            IMEVNPR
Sbjct  154  IMEVNPR  160


>MAG: hypothetical protein DRP84_09375 [Spirochaetota bacterium]
Sequence ID: RKX92843.1 Length: 440
Range 1: 320 to 326

Score:27.8 bits(58), Expect:263, 
Method:, 
Identities:7/7(100%), Positives:7/7(100%), Gaps:0/7(0%)

Query  3    IMEVNPR  9
            IMEVNPR
Sbjct  320  IMEVNPR  326


>acetyl-CoA hydrolase/transferase C-terminal domain-containing protein [Spirochaetales bacterium]
Sequence ID: MDH7483308.1 Length: 435
Range 1: 154 to 160

Score:27.8 bits(58), Expect:263, 
Method:, 
Identities:7/7(100%), Positives:7/7(100%), Gaps:0/7(0%)

Query  3    IMEVNPR  9
            IMEVNPR
Sbjct  154  IMEVNPR  160


>acetyl-CoA hydrolase/transferase family protein [Syntrophomonadaceae bacterium]
Sequence ID: NLW90111.1 Length: 431
Range 1: 152 to 158

Score:27.8 bits(58), Expect:263, 
Method:, 
Identities:7/7(100%), Positives:7/7(100%), Gaps:0/7(0%)

Query  3    IMEVNPR  9
            IMEVNPR
Sbjct  152  IMEVNPR  158


>acetyl-CoA hydrolase/transferase family protein [Ignavibacteriales bacterium]
Sequence ID: MGE5422375.1 Length: 431
Range 1: 152 to 158

Score:27.8 bits(58), Expect:263, 
Method:, 
Identities:7/7(100%), Positives:7/7(100%), Gaps:0/7(0%)

Query  3    IMEVNPR  9
            IMEVNPR
Sbjct  152  IMEVNPR  158


>hypothetical protein [Acidobacteriota bacterium]
Sequence ID: MEA2604864.1 Length: 422
Range 1: 291 to 297

Score:27.8 bits(58), Expect:264, 
Method:, 
Identities:7/7(100%), Positives:7/7(100%), Gaps:0/7(0%)

Query  3    IMEVNPR  9
            IMEVNPR
Sbjct  291  IMEVNPR  297


>ATP-grasp domain-containing protein [Micromonospora sagamiensis]
Sequence ID: WP_145819599.1 Length: 421
Range 1: 281 to 287

Score:27.8 bits(58), Expect:264, 
Method:, 
Identities:7/7(100%), Positives:7/7(100%), Gaps:0/7(0%)

Query  3    IMEVNPR  9
            IMEVNPR
Sbjct  281  IMEVNPR  287


>ATP-grasp domain-containing protein [Streptosporangiaceae bacterium]
Sequence ID: HXS64071.1 Length: 420
Range 1: 286 to 292

Score:27.8 bits(58), Expect:264, 
Method:, 
Identities:7/7(100%), Positives:7/7(100%), Gaps:0/7(0%)

Query  3    IMEVNPR  9
            IMEVNPR
Sbjct  286  IMEVNPR  292


>MULTISPECIES: ATP-grasp domain-containing protein [Rhizobium]
Sequence ID: WP_184500851.1 Length: 414
Range 1: 277 to 283

Score:27.8 bits(58), Expect:264, 
Method:, 
Identities:7/7(100%), Positives:7/7(100%), Gaps:0/7(0%)

Query  3    IMEVNPR  9
            IMEVNPR
Sbjct  277  IMEVNPR  283


>ATP-grasp domain-containing protein [Polyangiaceae bacterium]
Sequence ID: MCU0681116.1 Length: 414
Range 1: 278 to 284

Score:27.8 bits(58), Expect:264, 
Method:, 
Identities:7/7(100%), Positives:7/7(100%), Gaps:0/7(0%)

Query  3    IMEVNPR  9
            IMEVNPR
Sbjct  278  IMEVNPR  284


>ATP-grasp domain-containing protein [Promethearchaeati archaeon]
Sequence ID: MEA2070070.1 Length: 410
Range 1: 295 to 301

Score:27.8 bits(58), Expect:264, 
Method:, 
Identities:7/7(100%), Positives:7/7(100%), Gaps:0/7(0%)

Query  3    IMEVNPR  9
            IMEVNPR
Sbjct  295  IMEVNPR  301


>ATP-grasp domain-containing protein [Streptosporangiaceae bacterium]
Sequence ID: HET7017304.1 Length: 410
Range 1: 276 to 282

Score:27.8 bits(58), Expect:264, 
Method:, 
Identities:7/7(100%), Positives:7/7(100%), Gaps:0/7(0%)

Query  3    IMEVNPR  9
            IMEVNPR
Sbjct  276  IMEVNPR  282


>ATP-grasp domain-containing protein [Nitrososphaerales archaeon]
Sequence ID: MCS7117064.1 Length: 408
Range 1: 291 to 297

Score:27.8 bits(58), Expect:264, 
Method:, 
Identities:7/7(100%), Positives:7/7(100%), Gaps:0/7(0%)

Query  3    IMEVNPR  9
            IMEVNPR
Sbjct  291  IMEVNPR  297


>ATP-grasp domain-containing protein [Azospirillum sp.]
Sequence ID: WP_431858693.1 Length: 407
Range 1: 269 to 275

Score:27.8 bits(58), Expect:264, 
Method:, 
Identities:7/7(100%), Positives:7/7(100%), Gaps:0/7(0%)

Query  3    IMEVNPR  9
            IMEVNPR
Sbjct  269  IMEVNPR  275


>ATP-grasp domain-containing protein [Candidatus Bathyarchaeota archaeon]
Sequence ID: MCJ7614619.1 Length: 407
Range 1: 294 to 300

Score:27.8 bits(58), Expect:264, 
Method:, 
Identities:7/7(100%), Positives:7/7(100%), Gaps:0/7(0%)

Query  3    IMEVNPR  9
            IMEVNPR
Sbjct  294  IMEVNPR  300


>ATP-grasp domain-containing protein [Streptosporangiaceae bacterium]
Sequence ID: HEY3904162.1 Length: 407
Range 1: 276 to 282

Score:27.8 bits(58), Expect:264, 
Method:, 
Identities:7/7(100%), Positives:7/7(100%), Gaps:0/7(0%)

Query  3    IMEVNPR  9
            IMEVNPR
Sbjct  276  IMEVNPR  282


>UDP-sulfoquinovose synthase [Verrucomicrobiia bacterium]
Sequence ID: HEY1789034.1 Length: 404
Range 1: 130 to 136

Score:27.8 bits(58), Expect:264, 
Method:, 
Identities:7/7(100%), Positives:7/7(100%), Gaps:0/7(0%)

Query  3    IMEVNPR  9
            IMEVNPR
Sbjct  130  IMEVNPR  136


>ATP-grasp domain-containing protein [Desulfobaccales bacterium]
Sequence ID: MFA4901985.1 Length: 398
Range 1: 281 to 287

Score:27.8 bits(58), Expect:264, 
Method:, 
Identities:7/7(100%), Positives:7/7(100%), Gaps:0/7(0%)

Query  3    IMEVNPR  9
            IMEVNPR
Sbjct  281  IMEVNPR  287


>ATP-grasp domain-containing protein [Desulfobaccales bacterium]
Sequence ID: MGB8992806.1 Length: 398
Range 1: 281 to 287

Score:27.8 bits(58), Expect:264, 
Method:, 
Identities:7/7(100%), Positives:7/7(100%), Gaps:0/7(0%)

Query  3    IMEVNPR  9
            IMEVNPR
Sbjct  281  IMEVNPR  287


>ATP-grasp domain-containing protein [Alicyclobacillus sendaiensis]
Sequence ID: WP_304459268.1 Length: 398
Range 1: 271 to 277

Score:27.8 bits(58), Expect:264, 
Method:, 
Identities:7/7(100%), Positives:7/7(100%), Gaps:0/7(0%)

Query  3    IMEVNPR  9
            IMEVNPR
Sbjct  271  IMEVNPR  277


>chaperone HSP90 [Blastocystis sp. subtype 4]
Sequence ID: XP_014525326.1 Length: 395
Range 1: 267 to 273

Score:27.8 bits(58), Expect:264, 
Method:, 
Identities:7/7(100%), Positives:7/7(100%), Gaps:0/7(0%)

Query  3    IMEVNPR  9
            IMEVNPR
Sbjct  267  IMEVNPR  273


>ATP-grasp domain-containing protein [Marinobacter guineae]
Sequence ID: WP_099616445.1 Length: 395
Range 1: 281 to 287

Score:27.8 bits(58), Expect:264, 
Method:, 
Identities:7/7(100%), Positives:7/7(100%), Gaps:0/7(0%)

Query  3    IMEVNPR  9
            IMEVNPR
Sbjct  281  IMEVNPR  287


>glycosyltransferase family 4 protein [uncultured Prevotella sp.]
Sequence ID: WP_298584621.1 Length: 392
Range 1: 31 to 37

Score:27.8 bits(58), Expect:264, 
Method:, 
Identities:7/7(100%), Positives:7/7(100%), Gaps:0/7(0%)

Query  3   IMEVNPR  9
           IMEVNPR
Sbjct  31  IMEVNPR  37


>ATP-grasp domain-containing protein [Thermococcus sp. EP1]
Sequence ID: WP_156300689.1 Length: 391
Range 1: 279 to 285

Score:27.8 bits(58), Expect:264, 
Method:, 
Identities:7/7(100%), Positives:7/7(100%), Gaps:0/7(0%)

Query  3    IMEVNPR  9
            IMEVNPR
Sbjct  279  IMEVNPR  285


>ATP-grasp domain-containing protein [Candidatus Saganbacteria bacterium]
Sequence ID: NQT30655.1 Length: 391
Range 1: 276 to 282

Score:27.8 bits(58), Expect:264, 
Method:, 
Identities:7/7(100%), Positives:7/7(100%), Gaps:0/7(0%)

Query  3    IMEVNPR  9
            IMEVNPR
Sbjct  276  IMEVNPR  282


>ATP-grasp domain-containing protein [Methanobacterium sp.]
Sequence ID: MEN6292754.1 Length: 388
Range 1: 277 to 283

Score:27.8 bits(58), Expect:264, 
Method:, 
Identities:7/7(100%), Positives:7/7(100%), Gaps:0/7(0%)

Query  3    IMEVNPR  9
            IMEVNPR
Sbjct  277  IMEVNPR  283


>ATP-grasp domain-containing protein [Klenkia soli]
Sequence ID: WP_091238005.1 Length: 386
Range 1: 309 to 317

Score:27.8 bits(58), Expect:264, 
Method:, 
Identities:7/9(78%), Positives:8/9(88%), Gaps:0/9(0%)

Query  1    VAIMEVNPR  9
            V +MEVNPR
Sbjct  309  VTVMEVNPR  317


>glycosyltransferase family 4 protein [Bacteroidaceae bacterium]
Sequence ID: MBP3822529.1 Length: 384
Range 1: 31 to 37

Score:27.8 bits(58), Expect:264, 
Method:, 
Identities:7/7(100%), Positives:7/7(100%), Gaps:0/7(0%)

Query  3   IMEVNPR  9
           IMEVNPR
Sbjct  31  IMEVNPR  37


		
```
